# Reconstructing the ancestral vertebrate brain using a lamprey neural cell type atlas

**DOI:** 10.1101/2022.02.28.482278

**Authors:** Francesco Lamanna, Francisca Hervas-Sotomayor, A. Phillip Oel, David Jandzik, Daniel Sobrido-Cameán, Megan L. Martik, Stephen A. Green, Thoomke Brüning, Katharina Mößinger, Julia Schmidt, Celine Schneider, Mari Sepp, Florent Murat, Jeramiah J. Smith, Marianne E. Bronner, María Celina Rodicio, Antón Barreiro-Iglesias, Daniel M. Medeiros, Detlev Arendt, Henrik Kaessmann

**Affiliations:** Center for Molecular Biology of Heidelberg University (ZMBH), DKFZ-ZMBH Alliance, D-69120 Heidelberg, Germany; Developmental Biology Unit, European Molecular Biology Laboratory, D-69012 Heidelberg, Germany; Department of Ecology and Evolutionary Biology, University of Colorado, Boulder, Colorado 80309, USA; Department of Zoology, Comenius University, Bratislava, Slovakia; Department of Functional Biology, CIBUS, Faculty of Biology, Universidade de Santiago de Compostela, 15782 Santiago de Compostela, Spain; Division of Biology and Biological Engineering, California Institute of Technology, Pasadena, CA, USA; Department of Molecular and Cell Biology, University of California, Berkeley, CA, USA; INRAE, LPGP, 35000 Rennes, France; Department of Biology, University of Kentucky, Lexington, Kentucky

## Abstract

The vertebrate brain emerged more than ∼500 million years ago in common evolutionary ancestors. To systematically trace its cellular and molecular origins, we established a spatially resolved cell type atlas of the entire brain of the sea lamprey – a jawless species whose phylogenetic position affords the reconstruction of ancestral vertebrate traits – based on extensive single-cell RNA-seq and *in situ* sequencing data. Comparisons of this atlas to neural data from the mouse and other jawed vertebrates unveiled various shared features that enabled the reconstruction of the core cell type composition, tissue structures, and gene expression programs of the ancestral brain. However, our analyses also revealed key tissues and cell types that arose later in evolution. For example, the ancestral vertebrate brain was likely devoid of cerebellar cell types and oligodendrocytes (myelinating cells); our data suggest that the latter emerged from astrocyte-like evolutionary precursors on the jawed vertebrate lineage. Our work illuminates the cellular and molecular architecture of the ancestral vertebrate brain and provides a foundation for exploring its diversification during evolution.

---

The brain of vertebrates is a structurally complex and preeminent organ because of its central functions in the body. Its most fundamental divisions are the forebrain (prosencephalon; traditionally divided into the telencephalon and diencephalon), the midbrain (mesencephalon), and hindbrain (rhombencephalon) (Fig. 1a). This regionalization is shared across all extant jawed vertebrates, and present even in jawless vertebrates (i.e., the extant cyclostomes: lampreys and hagfishes), the sister lineage of jawed vertebrates (gnathostomes)^1^ (Fig. 1a), which have overall less complex brains than jawed vertebrates^2^. While a basic molecular regionalization has been described for the substantially simpler central nervous systems of the closest evolutionary relatives of vertebrates (urochordates and cephalochordates)^3,4^, the anatomical complexity of the four major divisions of the vertebrate brain evolved in common vertebrate ancestors ∼515-645 MYA^5^ (Fig. 1a), likely as part of the cephalic expansion that commenced around the emergence of this animal lineage (“new head” hypothesis)^6^.

**Fig. 1.**

Adult brain atlas overview. **a**, Upper panel: phylogenetic tree displaying the main vertebrate lineages and their approximate brain anatomies; blue bar indicates the estimated confidence interval for cyclostomes/gnathostomes divergence times^5^. Lower panel: schematic of the adult sea lamprey brain showing the different regions dissected for this study. **b**, UMAP of brain cells colored according to their corresponding cell type group. **c**, Dendrogram describing the relationships between the identified cell types. Colored boxes correspond to highlighted cell type groups in b. Upper panel: expression of terminal selector marker genes within each cell type; circle sizes are proportional to the number of cells expressing the gene. Lower panel: binary expression (presence/absence; based on whether a given gene is differentially expressed in the corresponding cell type; see Methods) of effector genes (neurotransmitters for neuronal types). PF, Posterior Forebrain; 1, PNS glia; 2, Erythrocytes. **d, e, f**, Sagittal sections (same orientation as in panel a) of the adult brain showing ISS maps of genes marking: neurons (*STMN4*), astroependyma (*SLC1A2*), and meningeal fibroblasts (*PAH, PDGFRA*) (d); anterior forebrain vs. posterior forebrain and midbrain neuronal factors (e); and neurotransmitter genes (f). Dashed lines separate the main four brain regions illustrated in panel a. See Extended Data Fig. 12 for ISS section schemes; scale bars, 500µm. N.B.: lamprey gene symbols throughout this study are based on corresponding mouse ortholog names.

Previous anatomical and molecular studies of the vertebrate brain have yielded intriguing insights and hypotheses pertaining to its structural and functional evolution^7,8^. However, its ancestral cellular composition and underlying gene expression programs, as well as its subsequent diversification, have not been systematically explored.

To fill this critical gap, we generated a comprehensive cell type atlas of the adult and larval (ammocoete) brain of the sea lamprey (*Petromyzon marinus*), based on extensive transcriptomic and spatial expression data at single-cell resolution (https://lampreybrain.kaessmannlab.org/). Integrated comparative analyses of this atlas unveiled details of the cell type repertoire and molecular architecture of the ancestral vertebrate brain, but also revealed distinct cell types, gene expression programs, and tissue structures that emerged during the evolution of the brain in jawed and jawless vertebrates, respectively.

## Supplementary Data 1 for "Reconstructing the ancestral vertebrate brain using a lamprey neural cell type atlas": lamprey_protein_coding_merged.fasta.transdecoder.genome_gene_id_MT.gtf (part 1 of 90)

```
scaf_00001	transdecoder	exon	3123	3304	.	-	.	transcript_id "MSTRG.1.1.p1"; gene_id "MSTRG.1";
scaf_00001	transdecoder	exon	4461	4598	.	-	.	transcript_id "MSTRG.1.1.p1"; gene_id "MSTRG.1";
scaf_00001	transdecoder	exon	5202	5787	.	-	.	transcript_id "MSTRG.1.1.p1"; gene_id "MSTRG.1";
scaf_00001	transdecoder	CDS	3123	3304	.	-	2	transcript_id "MSTRG.1.1.p1"; gene_id "MSTRG.1";
scaf_00001	transdecoder	CDS	4461	4587	.	-	0	transcript_id "MSTRG.1.1.p1"; gene_id "MSTRG.1";
scaf_00001	transdecoder	exon	11116	11625	.	-	.	transcript_id "PMZ_0041002-RA.p1"; gene_id "PMZ_0041002";
scaf_00001	transdecoder	exon	11712	11858	.	-	.	transcript_id "PMZ_0041002-RA.p1"; gene_id "PMZ_0041002";
scaf_00001	transdecoder	exon	13797	13826	.	-	.	transcript_id "PMZ_0041002-RA.p1"; gene_id "PMZ_0041002";
scaf_00001	transdecoder	CDS	11116	11625	.	-	0	transcript_id "PMZ_0041002-RA.p1"; gene_id "PMZ_0041002";
scaf_00001	transdecoder	CDS	11712	11858	.	-	0	transcript_id "PMZ_0041002-RA.p1"; gene_id "PMZ_0041002";
scaf_00001	transdecoder	CDS	13797	13826	.	-	0	transcript_id "PMZ_0041002-RA.p1"; gene_id "PMZ_0041002";
scaf_00001	transdecoder	exon	14712	14740	.	+	.	transcript_id "PMZ_0041003-RA.p1"; gene_id "PMZ_0041003";
scaf_00001	transdecoder	exon	15646	15988	.	+	.	transcript_id "PMZ_0041003-RA.p1"; gene_id "PMZ_0041003";
scaf_00001	transdecoder	exon	17940	18011	.	+	.	transcript_id "PMZ_0041003-RA.p1"; gene_id "PMZ_0041003";
scaf_00001	transdecoder	CDS	14712	14740	.	+	0	transcript_id "PMZ_0041003-RA.p1"; gene_id "PMZ_0041003";
scaf_00001	transdecoder	CDS	15646	15988	.	+	1	transcript_id "PMZ_0041003-RA.p1"; gene_id "PMZ_0041003";
scaf_00001	transdecoder	CDS	17940	18011	.	+	0	transcript_id "PMZ_0041003-RA.p1"; gene_id "PMZ_0041003";
scaf_00001	transdecoder	exon	42431	42518	.	+	.	transcript_id "MSTRG.3.1.p6"; gene_id "MSTRG.3";
scaf_00001	transdecoder	exon	62241	62386	.	+	.	transcript_id "MSTRG.3.1.p6"; gene_id "MSTRG.3";
scaf_00001	transdecoder	exon	64459	65598	.	+	.	transcript_id "MSTRG.3.1.p6"; gene_id "MSTRG.3";
scaf_00001	transdecoder	exon	72204	74539	.	+	.	transcript_id "MSTRG.3.1.p6"; gene_id "MSTRG.3";
scaf_00001	transdecoder	CDS	62251	62386	.	+	0	transcript_id "MSTRG.3.1.p6"; gene_id "MSTRG.3";
scaf_00001	transdecoder	CDS	64459	64628	.	+	2	transcript_id "MSTRG.3.1.p6"; gene_id "MSTRG.3";
scaf_00001	transdecoder	exon	42446	42518	.	+	.	transcript_id "MSTRG.3.2.p3"; gene_id "MSTRG.3";
scaf_00001	transdecoder	exon	62241	62386	.	+	.	transcript_id "MSTRG.3.2.p3"; gene_id "MSTRG.3";
scaf_00001	transdecoder	exon	64369	65598	.	+	.	transcript_id "MSTRG.3.2.p3"; gene_id "MSTRG.3";
scaf_00001	transdecoder	exon	72204	74539	.	+	.	transcript_id "MSTRG.3.2.p3"; gene_id "MSTRG.3";
scaf_00001	transdecoder	CDS	64612	64956	.	+	0	transcript_id "MSTRG.3.2.p3"; gene_id "MSTRG.3";
scaf_00001	transdecoder	exon	42446	42518	.	+	.	transcript_id "MSTRG.3.3.p7"; gene_id "MSTRG.3";
scaf_00001	transdecoder	exon	62214	65598	.	+	.	transcript_id "MSTRG.3.3.p7"; gene_id "MSTRG.3";
scaf_00001	transdecoder	exon	72204	74539	.	+	.	transcript_id "MSTRG.3.3.p7"; gene_id "MSTRG.3";
scaf_00001	transdecoder	CDS	42448	42518	.	+	0	transcript_id "MSTRG.3.3.p7"; gene_id "MSTRG.3";
scaf_00001	transdecoder	CDS	62214	62457	.	+	1	transcript_id "MSTRG.3.3.p7"; gene_id "MSTRG.3";
scaf_00001	transdecoder	exon	87765	90103	.	+	.	transcript_id "MSTRG.2.1.p1"; gene_id "MSTRG.2";
scaf_00001	transdecoder	exon	90524	90683	.	+	.	transcript_id "MSTRG.2.1.p1"; gene_id "MSTRG.2";
scaf_00001	transdecoder	exon	92087	92249	.	+	.	transcript_id "MSTRG.2.1.p1"; gene_id "MSTRG.2";
scaf_00001	transdecoder	exon	94218	98390	.	+	.	transcript_id "MSTRG.2.1.p1"; gene_id "MSTRG.2";
scaf_00001	transdecoder	CDS	89992	90103	.	+	0	transcript_id "MSTRG.2.1.p1"; gene_id "MSTRG.2";
scaf_00001	transdecoder	CDS	90524	90683	.	+	2	transcript_id "MSTRG.2.1.p1"; gene_id "MSTRG.2";
scaf_00001	transdecoder	CDS	92087	92249	.	+	1	transcript_id "MSTRG.2.1.p1"; gene_id "MSTRG.2";
scaf_00001	transdecoder	CDS	94218	94433	.	+	0	transcript_id "MSTRG.2.1.p1"; gene_id "MSTRG.2";
scaf_00001	transdecoder	exon	90001	90020	.	+	.	transcript_id "PMZ_0036800-RA.p1"; gene_id "MSTRG.2";
scaf_00001	transdecoder	exon	90582	90683	.	+	.	transcript_id "PMZ_0036800-RA.p1"; gene_id "MSTRG.2";
scaf_00001	transdecoder	exon	92087	92195	.	+	.	transcript_id "PMZ_0036800-RA.p1"; gene_id "MSTRG.2";
scaf_00001	transdecoder	exon	94338	94433	.	+	.	transcript_id "PMZ_0036800-RA.p1"; gene_id "MSTRG.2";
scaf_00001	transdecoder	CDS	90001	90020	.	+	0	transcript_id "PMZ_0036800-RA.p1"; gene_id "MSTRG.2";
scaf_00001	transdecoder	CDS	90582	90683	.	+	1	transcript_id "PMZ_0036800-RA.p1"; gene_id "MSTRG.2";
scaf_00001	transdecoder	CDS	92087	92195	.	+	1	transcript_id "PMZ_0036800-RA.p1"; gene_id "MSTRG.2";
scaf_00001	transdecoder	CDS	94338	94433	.	+	0	transcript_id "PMZ_0036800-RA.p1"; gene_id "MSTRG.2";
scaf_00001	transdecoder	exon	112361	112491	.	-	.	transcript_id "MSTRG.6.1.p1"; gene_id "MSTRG.6";
scaf_00001	transdecoder	exon	179518	180290	.	-	.	transcript_id "MSTRG.6.1.p1"; gene_id "MSTRG.6";
scaf_00001	transdecoder	exon	182045	182192	.	-	.	transcript_id "MSTRG.6.1.p1"; gene_id "MSTRG.6";
scaf_00001	transdecoder	exon	191229	191404	.	-	.	transcript_id "MSTRG.6.1.p1"; gene_id "MSTRG.6";
scaf_00001	transdecoder	exon	191823	191939	.	-	.	transcript_id "MSTRG.6.1.p1"; gene_id "MSTRG.6";
scaf_00001	transdecoder	exon	192070	192270	.	-	.	transcript_id "MSTRG.6.1.p1"; gene_id "MSTRG.6";
scaf_00001	transdecoder	exon	194167	194361	.	-	.	transcript_id "MSTRG.6.1.p1"; gene_id "MSTRG.6";
scaf_00001	transdecoder	exon	194765	194908	.	-	.	transcript_id "MSTRG.6.1.p1"; gene_id "MSTRG.6";
scaf_00001	transdecoder	exon	195325	195518	.	-	.	transcript_id "MSTRG.6.1.p1"; gene_id "MSTRG.6";
scaf_00001	transdecoder	exon	196151	196275	.	-	.	transcript_id "MSTRG.6.1.p1"; gene_id "MSTRG.6";
scaf_00001	transdecoder	exon	196705	196826	.	-	.	transcript_id "MSTRG.6.1.p1"; gene_id "MSTRG.6";
scaf_00001	transdecoder	exon	197035	197250	.	-	.	transcript_id "MSTRG.6.1.p1"; gene_id "MSTRG.6";
scaf_00001	transdecoder	exon	197585	197704	.	-	.	transcript_id "MSTRG.6.1.p1"; gene_id "MSTRG.6";
scaf_00001	transdecoder	exon	197939	198077	.	-	.	transcript_id "MSTRG.6.1.p1"; gene_id "MSTRG.6";
scaf_00001	transdecoder	exon	198592	198709	.	-	.	transcript_id "MSTRG.6.1.p1"; gene_id "MSTRG.6";
scaf_00001	transdecoder	exon	199737	199896	.	-	.	transcript_id "MSTRG.6.1.p1"; gene_id "MSTRG.6";
scaf_00001	transdecoder	exon	200030	200266	.	-	.	transcript_id "MSTRG.6.1.p1"; gene_id "MSTRG.6";
scaf_00001	transdecoder	exon	200738	200887	.	-	.	transcript_id "MSTRG.6.1.p1"; gene_id "MSTRG.6";
scaf_00001	transdecoder	exon	201232	201465	.	-	.	transcript_id "MSTRG.6.1.p1"; gene_id "MSTRG.6";
scaf_00001	transdecoder	exon	201574	201618	.	-	.	transcript_id "MSTRG.6.1.p1"; gene_id "MSTRG.6";
scaf_00001	transdecoder	exon	201830	201940	.	-	.	transcript_id "MSTRG.6.1.p1"; gene_id "MSTRG.6";
scaf_00001	transdecoder	exon	202615	202653	.	-	.	transcript_id "MSTRG.6.1.p1"; gene_id "MSTRG.6";
scaf_00001	transdecoder	exon	202853	202975	.	-	.	transcript_id "MSTRG.6.1.p1"; gene_id "MSTRG.6";
scaf_00001	transdecoder	exon	203295	203444	.	-	.	transcript_id "MSTRG.6.1.p1"; gene_id "MSTRG.6";
scaf_00001	transdecoder	exon	204627	204907	.	-	.	transcript_id "MSTRG.6.1.p1"; gene_id "MSTRG.6";
scaf_00001	transdecoder	CDS	180081	180290	.	-	0	transcript_id "MSTRG.6.1.p1"; gene_id "MSTRG.6";
scaf_00001	transdecoder	CDS	182045	182192	.	-	1	transcript_id "MSTRG.6.1.p1"; gene_id "MSTRG.6";
scaf_00001	transdecoder	CDS	191229	191404	.	-	0	transcript_id "MSTRG.6.1.p1"; gene_id "MSTRG.6";
scaf_00001	transdecoder	CDS	191823	191939	.	-	0	transcript_id "MSTRG.6.1.p1"; gene_id "MSTRG.6";
scaf_00001	transdecoder	CDS	192070	192270	.	-	0	transcript_id "MSTRG.6.1.p1"; gene_id "MSTRG.6";
scaf_00001	transdecoder	CDS	194167	194361	.	-	0	transcript_id "MSTRG.6.1.p1"; gene_id "MSTRG.6";
scaf_00001	transdecoder	CDS	194765	194908	.	-	0	transcript_id "MSTRG.6.1.p1"; gene_id "MSTRG.6";
scaf_00001	transdecoder	CDS	195325	195518	.	-	2	transcript_id "MSTRG.6.1.p1"; gene_id "MSTRG.6";
scaf_00001	transdecoder	CDS	196151	196275	.	-	1	transcript_id "MSTRG.6.1.p1"; gene_id "MSTRG.6";
scaf_00001	transdecoder	CDS	196705	196826	.	-	0	transcript_id "MSTRG.6.1.p1"; gene_id "MSTRG.6";
scaf_00001	transdecoder	CDS	197035	197250	.	-	0	transcript_id "MSTRG.6.1.p1"; gene_id "MSTRG.6";
scaf_00001	transdecoder	CDS	197585	197704	.	-	0	transcript_id "MSTRG.6.1.p1"; gene_id "MSTRG.6";
scaf_00001	transdecoder	CDS	197939	198077	.	-	1	transcript_id "MSTRG.6.1.p1"; gene_id "MSTRG.6";
scaf_00001	transdecoder	CDS	198592	198709	.	-	2	transcript_id "MSTRG.6.1.p1"; gene_id "MSTRG.6";
scaf_00001	transdecoder	CDS	199737	199896	.	-	0	transcript_id "MSTRG.6.1.p1"; gene_id "MSTRG.6";
scaf_00001	transdecoder	CDS	200030	200266	.	-	0	transcript_id "MSTRG.6.1.p1"; gene_id "MSTRG.6";
scaf_00001	transdecoder	CDS	200738	200887	.	-	0	transcript_id "MSTRG.6.1.p1"; gene_id "MSTRG.6";
scaf_00001	transdecoder	CDS	201232	201465	.	-	0	transcript_id "MSTRG.6.1.p1"; gene_id "MSTRG.6";
scaf_00001	transdecoder	CDS	201574	201618	.	-	0	transcript_id "MSTRG.6.1.p1"; gene_id "MSTRG.6";
scaf_00001	transdecoder	CDS	201830	201940	.	-	0	transcript_id "MSTRG.6.1.p1"; gene_id "MSTRG.6";
scaf_00001	transdecoder	CDS	202615	202653	.	-	0	transcript_id "MSTRG.6.1.p1"; gene_id "MSTRG.6";
scaf_00001	transdecoder	CDS	202853	202975	.	-	0	transcript_id "MSTRG.6.1.p1"; gene_id "MSTRG.6";
scaf_00001	transdecoder	CDS	203295	203444	.	-	0	transcript_id "MSTRG.6.1.p1"; gene_id "MSTRG.6";
scaf_00001	transdecoder	CDS	204627	204794	.	-	0	transcript_id "MSTRG.6.1.p1"; gene_id "MSTRG.6";
scaf_00001	transdecoder	exon	133842	134448	.	-	.	transcript_id "MSTRG.7.1.p1"; gene_id "MSTRG.7";
scaf_00001	transdecoder	exon	164013	166300	.	-	.	transcript_id "MSTRG.7.1.p1"; gene_id "MSTRG.7";
scaf_00001	transdecoder	exon	170065	170326	.	-	.	transcript_id "MSTRG.7.1.p1"; gene_id "MSTRG.7";
scaf_00001	transdecoder	exon	170842	170951	.	-	.	transcript_id "MSTRG.7.1.p1"; gene_id "MSTRG.7";
scaf_00001	transdecoder	exon	171499	171535	.	-	.	transcript_id "MSTRG.7.1.p1"; gene_id "MSTRG.7";
scaf_00001	transdecoder	CDS	133844	134443	.	-	0	transcript_id "MSTRG.7.1.p1"; gene_id "MSTRG.7";
scaf_00001	transdecoder	exon	174856	175477	.	+	.	transcript_id "MSTRG.8.1.p3"; gene_id "MSTRG.8";
scaf_00001	transdecoder	exon	176068	176215	.	+	.	transcript_id "MSTRG.8.1.p3"; gene_id "MSTRG.8";
scaf_00001	transdecoder	exon	176680	176808	.	+	.	transcript_id "MSTRG.8.1.p3"; gene_id "MSTRG.8";
scaf_00001	transdecoder	exon	176902	178593	.	+	.	transcript_id "MSTRG.8.1.p3"; gene_id "MSTRG.8";
scaf_00001	transdecoder	CDS	176770	176808	.	+	0	transcript_id "MSTRG.8.1.p3"; gene_id "MSTRG.8";
scaf_00001	transdecoder	CDS	176902	177222	.	+	0	transcript_id "MSTRG.8.1.p3"; gene_id "MSTRG.8";
scaf_00001	transdecoder	exon	175288	175458	.	-	.	transcript_id "PMZ_0033056-RA.p1"; gene_id "MSTRG.6";
scaf_00001	transdecoder	exon	180207	180290	.	-	.	transcript_id "PMZ_0033056-RA.p1"; gene_id "MSTRG.6";
scaf_00001	transdecoder	exon	191270	191404	.	-	.	transcript_id "PMZ_0033056-RA.p1"; gene_id "MSTRG.6";
scaf_00001	transdecoder	exon	191733	191939	.	-	.	transcript_id "PMZ_0033056-RA.p1"; gene_id "MSTRG.6";
scaf_00001	transdecoder	exon	192070	192138	.	-	.	transcript_id "PMZ_0033056-RA.p1"; gene_id "MSTRG.6";
scaf_00001	transdecoder	exon	194765	194848	.	-	.	transcript_id "PMZ_0033056-RA.p1"; gene_id "MSTRG.6";
scaf_00001	transdecoder	exon	195325	195518	.	-	.	transcript_id "PMZ_0033056-RA.p1"; gene_id "MSTRG.6";
scaf_00001	transdecoder	exon	195773	195798	.	-	.	transcript_id "PMZ_0033056-RA.p1"; gene_id "MSTRG.6";
scaf_00001	transdecoder	exon	196705	196826	.	-	.	transcript_id "PMZ_0033056-RA.p1"; gene_id "MSTRG.6";
scaf_00001	transdecoder	exon	197035	197250	.	-	.	transcript_id "PMZ_0033056-RA.p1"; gene_id "MSTRG.6";
scaf_00001	transdecoder	exon	197585	197704	.	-	.	transcript_id "PMZ_0033056-RA.p1"; gene_id "MSTRG.6";
scaf_00001	transdecoder	exon	197939	198041	.	-	.	transcript_id "PMZ_0033056-RA.p1"; gene_id "MSTRG.6";
scaf_00001	transdecoder	exon	198658	198709	.	-	.	transcript_id "PMZ_0033056-RA.p1"; gene_id "MSTRG.6";
scaf_00001	transdecoder	exon	199737	199896	.	-	.	transcript_id "PMZ_0033056-RA.p1"; gene_id "MSTRG.6";
scaf_00001	transdecoder	exon	199982	200266	.	-	.	transcript_id "PMZ_0033056-RA.p1"; gene_id "MSTRG.6";
scaf_00001	transdecoder	exon	200738	200887	.	-	.	transcript_id "PMZ_0033056-RA.p1"; gene_id "MSTRG.6";
scaf_00001	transdecoder	exon	201232	201423	.	-	.	transcript_id "PMZ_0033056-RA.p1"; gene_id "MSTRG.6";
scaf_00001	transdecoder	exon	202615	202653	.	-	.	transcript_id "PMZ_0033056-RA.p1"; gene_id "MSTRG.6";
scaf_00001	transdecoder	exon	204627	205009	.	-	.	transcript_id "PMZ_0033056-RA.p1"; gene_id "MSTRG.6";
scaf_00001	transdecoder	CDS	175288	175458	.	-	0	transcript_id "PMZ_0033056-RA.p1"; gene_id "MSTRG.6";
scaf_00001	transdecoder	CDS	180207	180290	.	-	0	transcript_id "PMZ_0033056-RA.p1"; gene_id "MSTRG.6";
scaf_00001	transdecoder	CDS	191270	191404	.	-	0	transcript_id "PMZ_0033056-RA.p1"; gene_id "MSTRG.6";
scaf_00001	transdecoder	CDS	191733	191939	.	-	0	transcript_id "PMZ_0033056-RA.p1"; gene_id "MSTRG.6";
scaf_00001	transdecoder	CDS	192070	192138	.	-	0	transcript_id "PMZ_0033056-RA.p1"; gene_id "MSTRG.6";
scaf_00001	transdecoder	CDS	194765	194848	.	-	0	transcript_id "PMZ_0033056-RA.p1"; gene_id "MSTRG.6";
scaf_00001	transdecoder	CDS	195325	195518	.	-	2	transcript_id "PMZ_0033056-RA.p1"; gene_id "MSTRG.6";
scaf_00001	transdecoder	CDS	195773	195798	.	-	1	transcript_id "PMZ_0033056-RA.p1"; gene_id "MSTRG.6";
scaf_00001	transdecoder	CDS	196705	196826	.	-	0	transcript_id "PMZ_0033056-RA.p1"; gene_id "MSTRG.6";
scaf_00001	transdecoder	CDS	197035	197250	.	-	0	transcript_id "PMZ_0033056-RA.p1"; gene_id "MSTRG.6";
scaf_00001	transdecoder	CDS	197585	197704	.	-	0	transcript_id "PMZ_0033056-RA.p1"; gene_id "MSTRG.6";
scaf_00001	transdecoder	CDS	197939	198041	.	-	1	transcript_id "PMZ_0033056-RA.p1"; gene_id "MSTRG.6";
scaf_00001	transdecoder	CDS	198658	198709	.	-	2	transcript_id "PMZ_0033056-RA.p1"; gene_id "MSTRG.6";
scaf_00001	transdecoder	CDS	199737	199896	.	-	0	transcript_id "PMZ_0033056-RA.p1"; gene_id "MSTRG.6";
scaf_00001	transdecoder	CDS	199982	200266	.	-	0	transcript_id "PMZ_0033056-RA.p1"; gene_id "MSTRG.6";
scaf_00001	transdecoder	CDS	200738	200887	.	-	0	transcript_id "PMZ_0033056-RA.p1"; gene_id "MSTRG.6";
scaf_00001	transdecoder	CDS	201232	201423	.	-	0	transcript_id "PMZ_0033056-RA.p1"; gene_id "MSTRG.6";
scaf_00001	transdecoder	CDS	202615	202653	.	-	0	transcript_id "PMZ_0033056-RA.p1"; gene_id "MSTRG.6";
scaf_00001	transdecoder	CDS	204627	204794	.	-	0	transcript_id "PMZ_0033056-RA.p1"; gene_id "MSTRG.6";
scaf_00001	transdecoder	exon	180113	180290	.	-	.	transcript_id "MSTRG.6.3.p1"; gene_id "MSTRG.6";
scaf_00001	transdecoder	exon	182045	182192	.	-	.	transcript_id "MSTRG.6.3.p1"; gene_id "MSTRG.6";
scaf_00001	transdecoder	exon	191229	191404	.	-	.	transcript_id "MSTRG.6.3.p1"; gene_id "MSTRG.6";
scaf_00001	transdecoder	exon	191823	191939	.	-	.	transcript_id "MSTRG.6.3.p1"; gene_id "MSTRG.6";
scaf_00001	transdecoder	exon	192070	192270	.	-	.	transcript_id "MSTRG.6.3.p1"; gene_id "MSTRG.6";
scaf_00001	transdecoder	exon	194167	194361	.	-	.	transcript_id "MSTRG.6.3.p1"; gene_id "MSTRG.6";
scaf_00001	transdecoder	exon	194765	194908	.	-	.	transcript_id "MSTRG.6.3.p1"; gene_id "MSTRG.6";
scaf_00001	transdecoder	exon	195325	195518	.	-	.	transcript_id "MSTRG.6.3.p1"; gene_id "MSTRG.6";
scaf_00001	transdecoder	exon	196151	196275	.	-	.	transcript_id "MSTRG.6.3.p1"; gene_id "MSTRG.6";
scaf_00001	transdecoder	exon	196705	196826	.	-	.	transcript_id "MSTRG.6.3.p1"; gene_id "MSTRG.6";
scaf_00001	transdecoder	exon	197035	197704	.	-	.	transcript_id "MSTRG.6.3.p1"; gene_id "MSTRG.6";
scaf_00001	transdecoder	exon	197939	198077	.	-	.	transcript_id "MSTRG.6.3.p1"; gene_id "MSTRG.6";
scaf_00001	transdecoder	exon	198592	198709	.	-	.	transcript_id "MSTRG.6.3.p1"; gene_id "MSTRG.6";
scaf_00001	transdecoder	exon	199737	199896	.	-	.	transcript_id "MSTRG.6.3.p1"; gene_id "MSTRG.6";
scaf_00001	transdecoder	exon	200030	200266	.	-	.	transcript_id "MSTRG.6.3.p1"; gene_id "MSTRG.6";
scaf_00001	transdecoder	exon	200738	200887	.	-	.	transcript_id "MSTRG.6.3.p1"; gene_id "MSTRG.6";
scaf_00001	transdecoder	exon	201232	201465	.	-	.	transcript_id "MSTRG.6.3.p1"; gene_id "MSTRG.6";
scaf_00001	transdecoder	exon	201574	201618	.	-	.	transcript_id "MSTRG.6.3.p1"; gene_id "MSTRG.6";
scaf_00001	transdecoder	exon	201830	201940	.	-	.	transcript_id "MSTRG.6.3.p1"; gene_id "MSTRG.6";
scaf_00001	transdecoder	exon	202615	202653	.	-	.	transcript_id "MSTRG.6.3.p1"; gene_id "MSTRG.6";
scaf_00001	transdecoder	exon	202853	202975	.	-	.	transcript_id "MSTRG.6.3.p1"; gene_id "MSTRG.6";
scaf_00001	transdecoder	exon	203295	203444	.	-	.	transcript_id "MSTRG.6.3.p1"; gene_id "MSTRG.6";
scaf_00001	transdecoder	exon	204627	207274	.	-	.	transcript_id "MSTRG.6.3.p1"; gene_id "MSTRG.6";
scaf_00001	transdecoder	exon	210422	210527	.	-	.	transcript_id "MSTRG.6.3.p1"; gene_id "MSTRG.6";
scaf_00001	transdecoder	exon	212343	212370	.	-	.	transcript_id "MSTRG.6.3.p1"; gene_id "MSTRG.6";
scaf_00001	transdecoder	exon	216599	216732	.	-	.	transcript_id "MSTRG.6.3.p1"; gene_id "MSTRG.6";
scaf_00001	transdecoder	exon	217311	217346	.	-	.	transcript_id "MSTRG.6.3.p1"; gene_id "MSTRG.6";
scaf_00001	transdecoder	exon	219537	219746	.	-	.	transcript_id "MSTRG.6.3.p1"; gene_id "MSTRG.6";
scaf_00001	transdecoder	exon	236885	236944	.	-	.	transcript_id "MSTRG.6.3.p1"; gene_id "MSTRG.6";
scaf_00001	transdecoder	exon	241653	241716	.	-	.	transcript_id "MSTRG.6.3.p1"; gene_id "MSTRG.6";
scaf_00001	transdecoder	exon	245539	246248	.	-	.	transcript_id "MSTRG.6.3.p1"; gene_id "MSTRG.6";
scaf_00001	transdecoder	CDS	180114	180290	.	-	0	transcript_id "MSTRG.6.3.p1"; gene_id "MSTRG.6";
scaf_00001	transdecoder	CDS	182045	182192	.	-	1	transcript_id "MSTRG.6.3.p1"; gene_id "MSTRG.6";
scaf_00001	transdecoder	CDS	191229	191404	.	-	0	transcript_id "MSTRG.6.3.p1"; gene_id "MSTRG.6";
scaf_00001	transdecoder	CDS	191823	191939	.	-	0	transcript_id "MSTRG.6.3.p1"; gene_id "MSTRG.6";
scaf_00001	transdecoder	CDS	192070	192270	.	-	0	transcript_id "MSTRG.6.3.p1"; gene_id "MSTRG.6";
scaf_00001	transdecoder	CDS	194167	194361	.	-	0	transcript_id "MSTRG.6.3.p1"; gene_id "MSTRG.6";
scaf_00001	transdecoder	CDS	194765	194908	.	-	0	transcript_id "MSTRG.6.3.p1"; gene_id "MSTRG.6";
scaf_00001	transdecoder	CDS	195325	195518	.	-	2	transcript_id "MSTRG.6.3.p1"; gene_id "MSTRG.6";
scaf_00001	transdecoder	CDS	196151	196275	.	-	1	transcript_id "MSTRG.6.3.p1"; gene_id "MSTRG.6";
scaf_00001	transdecoder	CDS	196705	196826	.	-	0	transcript_id "MSTRG.6.3.p1"; gene_id "MSTRG.6";
scaf_00001	transdecoder	CDS	197035	197544	.	-	0	transcript_id "MSTRG.6.3.p1"; gene_id "MSTRG.6";
scaf_00001	transdecoder	exon	206056	207274	.	-	.	transcript_id "MSTRG.6.4.p1"; gene_id "MSTRG.6";
scaf_00001	transdecoder	exon	210422	210527	.	-	.	transcript_id "MSTRG.6.4.p1"; gene_id "MSTRG.6";
scaf_00001	transdecoder	exon	212343	212370	.	-	.	transcript_id "MSTRG.6.4.p1"; gene_id "MSTRG.6";
scaf_00001	transdecoder	exon	216599	216732	.	-	.	transcript_id "MSTRG.6.4.p1"; gene_id "MSTRG.6";
scaf_00001	transdecoder	exon	217311	217346	.	-	.	transcript_id "MSTRG.6.4.p1"; gene_id "MSTRG.6";
scaf_00001	transdecoder	exon	219537	219746	.	-	.	transcript_id "MSTRG.6.4.p1"; gene_id "MSTRG.6";
scaf_00001	transdecoder	exon	236885	236944	.	-	.	transcript_id "MSTRG.6.4.p1"; gene_id "MSTRG.6";
scaf_00001	transdecoder	exon	245539	245636	.	-	.	transcript_id "MSTRG.6.4.p1"; gene_id "MSTRG.6";
scaf_00001	transdecoder	CDS	207163	207274	.	-	1	transcript_id "MSTRG.6.4.p1"; gene_id "MSTRG.6";
scaf_00001	transdecoder	CDS	210422	210527	.	-	2	transcript_id "MSTRG.6.4.p1"; gene_id "MSTRG.6";
scaf_00001	transdecoder	CDS	212343	212370	.	-	0	transcript_id "MSTRG.6.4.p1"; gene_id "MSTRG.6";
scaf_00001	transdecoder	CDS	216599	216732	.	-	2	transcript_id "MSTRG.6.4.p1"; gene_id "MSTRG.6";
scaf_00001	transdecoder	CDS	217311	217346	.	-	2	transcript_id "MSTRG.6.4.p1"; gene_id "MSTRG.6";
scaf_00001	transdecoder	CDS	219537	219702	.	-	0	transcript_id "MSTRG.6.4.p1"; gene_id "MSTRG.6";
scaf_00001	transdecoder	exon	206058	207274	.	-	.	transcript_id "MSTRG.6.5.p1"; gene_id "MSTRG.6";
scaf_00001	transdecoder	exon	210422	210527	.	-	.	transcript_id "MSTRG.6.5.p1"; gene_id "MSTRG.6";
scaf_00001	transdecoder	exon	212343	212370	.	-	.	transcript_id "MSTRG.6.5.p1"; gene_id "MSTRG.6";
scaf_00001	transdecoder	exon	216599	216732	.	-	.	transcript_id "MSTRG.6.5.p1"; gene_id "MSTRG.6";
scaf_00001	transdecoder	exon	217311	217346	.	-	.	transcript_id "MSTRG.6.5.p1"; gene_id "MSTRG.6";
scaf_00001	transdecoder	exon	219537	219746	.	-	.	transcript_id "MSTRG.6.5.p1"; gene_id "MSTRG.6";
scaf_00001	transdecoder	exon	236885	236944	.	-	.	transcript_id "MSTRG.6.5.p1"; gene_id "MSTRG.6";
scaf_00001	transdecoder	exon	241653	241716	.	-	.	transcript_id "MSTRG.6.5.p1"; gene_id "MSTRG.6";
scaf_00001	transdecoder	exon	245152	245195	.	-	.	transcript_id "MSTRG.6.5.p1"; gene_id "MSTRG.6";
scaf_00001	transdecoder	CDS	207163	207274	.	-	1	transcript_id "MSTRG.6.5.p1"; gene_id "MSTRG.6";
scaf_00001	transdecoder	CDS	210422	210527	.	-	2	transcript_id "MSTRG.6.5.p1"; gene_id "MSTRG.6";
scaf_00001	transdecoder	CDS	212343	212370	.	-	0	transcript_id "MSTRG.6.5.p1"; gene_id "MSTRG.6";
scaf_00001	transdecoder	CDS	216599	216732	.	-	2	transcript_id "MSTRG.6.5.p1"; gene_id "MSTRG.6";
scaf_00001	transdecoder	CDS	217311	217346	.	-	2	transcript_id "MSTRG.6.5.p1"; gene_id "MSTRG.6";
scaf_00001	transdecoder	CDS	219537	219746	.	-	2	transcript_id "MSTRG.6.5.p1"; gene_id "MSTRG.6";
scaf_00001	transdecoder	CDS	236885	236944	.	-	2	transcript_id "MSTRG.6.5.p1"; gene_id "MSTRG.6";
scaf_00001	transdecoder	CDS	241653	241716	.	-	0	transcript_id "MSTRG.6.5.p1"; gene_id "MSTRG.6";
scaf_00001	transdecoder	CDS	245152	245193	.	-	0	transcript_id "MSTRG.6.5.p1"; gene_id "MSTRG.6";
scaf_00001	transdecoder	exon	206906	207274	.	-	.	transcript_id "PMZ_0048065-RA.p1"; gene_id "MSTRG.6";
scaf_00001	transdecoder	exon	210422	210527	.	-	.	transcript_id "PMZ_0048065-RA.p1"; gene_id "MSTRG.6";
scaf_00001	transdecoder	exon	212343	212370	.	-	.	transcript_id "PMZ_0048065-RA.p1"; gene_id "MSTRG.6";
scaf_00001	transdecoder	exon	216599	216732	.	-	.	transcript_id "PMZ_0048065-RA.p1"; gene_id "MSTRG.6";
scaf_00001	transdecoder	exon	217311	217346	.	-	.	transcript_id "PMZ_0048065-RA.p1"; gene_id "MSTRG.6";
scaf_00001	transdecoder	exon	219537	219746	.	-	.	transcript_id "PMZ_0048065-RA.p1"; gene_id "MSTRG.6";
scaf_00001	transdecoder	exon	236885	236944	.	-	.	transcript_id "PMZ_0048065-RA.p1"; gene_id "MSTRG.6";
scaf_00001	transdecoder	exon	241653	241716	.	-	.	transcript_id "PMZ_0048065-RA.p1"; gene_id "MSTRG.6";
scaf_00001	transdecoder	exon	245539	245636	.	-	.	transcript_id "PMZ_0048065-RA.p1"; gene_id "MSTRG.6";
scaf_00001	transdecoder	CDS	207163	207274	.	-	1	transcript_id "PMZ_0048065-RA.p1"; gene_id "MSTRG.6";
scaf_00001	transdecoder	CDS	210422	210527	.	-	2	transcript_id "PMZ_0048065-RA.p1"; gene_id "MSTRG.6";
scaf_00001	transdecoder	CDS	212343	212370	.	-	0	transcript_id "PMZ_0048065-RA.p1"; gene_id "MSTRG.6";
scaf_00001	transdecoder	CDS	216599	216732	.	-	2	transcript_id "PMZ_0048065-RA.p1"; gene_id "MSTRG.6";
scaf_00001	transdecoder	CDS	217311	217346	.	-	2	transcript_id "PMZ_0048065-RA.p1"; gene_id "MSTRG.6";
scaf_00001	transdecoder	CDS	219537	219746	.	-	2	transcript_id "PMZ_0048065-RA.p1"; gene_id "MSTRG.6";
scaf_00001	transdecoder	CDS	236885	236944	.	-	2	transcript_id "PMZ_0048065-RA.p1"; gene_id "MSTRG.6";
scaf_00001	transdecoder	CDS	241653	241704	.	-	0	transcript_id "PMZ_0048065-RA.p1"; gene_id "MSTRG.6";
scaf_00001	transdecoder	exon	245187	245433	.	+	.	transcript_id "MSTRG.9.1.p2"; gene_id "MSTRG.9";
scaf_00001	transdecoder	exon	251084	252056	.	+	.	transcript_id "MSTRG.9.1.p2"; gene_id "MSTRG.9";
scaf_00001	transdecoder	exon	258979	259072	.	+	.	transcript_id "MSTRG.9.1.p2"; gene_id "MSTRG.9";
scaf_00001	transdecoder	exon	261605	261764	.	+	.	transcript_id "MSTRG.9.1.p2"; gene_id "MSTRG.9";
scaf_00001	transdecoder	exon	266110	266219	.	+	.	transcript_id "MSTRG.9.1.p2"; gene_id "MSTRG.9";
scaf_00001	transdecoder	exon	266998	267075	.	+	.	transcript_id "MSTRG.9.1.p2"; gene_id "MSTRG.9";
scaf_00001	transdecoder	exon	267766	267864	.	+	.	transcript_id "MSTRG.9.1.p2"; gene_id "MSTRG.9";
scaf_00001	transdecoder	exon	274296	274523	.	+	.	transcript_id "MSTRG.9.1.p2"; gene_id "MSTRG.9";
scaf_00001	transdecoder	exon	275603	275714	.	+	.	transcript_id "MSTRG.9.1.p2"; gene_id "MSTRG.9";
scaf_00001	transdecoder	exon	276676	276793	.	+	.	transcript_id "MSTRG.9.1.p2"; gene_id "MSTRG.9";
scaf_00001	transdecoder	exon	288727	288758	.	+	.	transcript_id "MSTRG.9.1.p2"; gene_id "MSTRG.9";
scaf_00001	transdecoder	exon	297141	297270	.	+	.	transcript_id "MSTRG.9.1.p2"; gene_id "MSTRG.9";
scaf_00001	transdecoder	exon	298229	298373	.	+	.	transcript_id "MSTRG.9.1.p2"; gene_id "MSTRG.9";
scaf_00001	transdecoder	exon	300014	300175	.	+	.	transcript_id "MSTRG.9.1.p2"; gene_id "MSTRG.9";
scaf_00001	transdecoder	exon	300650	300737	.	+	.	transcript_id "MSTRG.9.1.p2"; gene_id "MSTRG.9";
scaf_00001	transdecoder	exon	303691	303819	.	+	.	transcript_id "MSTRG.9.1.p2"; gene_id "MSTRG.9";
scaf_00001	transdecoder	exon	304416	304577	.	+	.	transcript_id "MSTRG.9.1.p2"; gene_id "MSTRG.9";
scaf_00001	transdecoder	exon	306738	306846	.	+	.	transcript_id "MSTRG.9.1.p2"; gene_id "MSTRG.9";
scaf_00001	transdecoder	exon	308871	315171	.	+	.	transcript_id "MSTRG.9.1.p2"; gene_id "MSTRG.9";
scaf_00001	transdecoder	exon	319090	319153	.	+	.	transcript_id "MSTRG.9.1.p2"; gene_id "MSTRG.9";
scaf_00001	transdecoder	exon	321862	324102	.	+	.	transcript_id "MSTRG.9.1.p2"; gene_id "MSTRG.9";
scaf_00001	transdecoder	CDS	314596	315171	.	+	0	transcript_id "MSTRG.9.1.p2"; gene_id "MSTRG.9";
scaf_00001	transdecoder	CDS	319090	319153	.	+	0	transcript_id "MSTRG.9.1.p2"; gene_id "MSTRG.9";
scaf_00001	transdecoder	CDS	321862	322208	.	+	2	transcript_id "MSTRG.9.1.p2"; gene_id "MSTRG.9";
scaf_00001	transdecoder	exon	245259	245526	.	+	.	transcript_id "MSTRG.9.2.p1"; gene_id "MSTRG.9";
scaf_00001	transdecoder	exon	251084	252056	.	+	.	transcript_id "MSTRG.9.2.p1"; gene_id "MSTRG.9";
scaf_00001	transdecoder	exon	258979	259072	.	+	.	transcript_id "MSTRG.9.2.p1"; gene_id "MSTRG.9";
scaf_00001	transdecoder	exon	261605	261764	.	+	.	transcript_id "MSTRG.9.2.p1"; gene_id "MSTRG.9";
scaf_00001	transdecoder	exon	266110	266219	.	+	.	transcript_id "MSTRG.9.2.p1"; gene_id "MSTRG.9";
scaf_00001	transdecoder	exon	266998	267075	.	+	.	transcript_id "MSTRG.9.2.p1"; gene_id "MSTRG.9";
scaf_00001	transdecoder	exon	267766	267864	.	+	.	transcript_id "MSTRG.9.2.p1"; gene_id "MSTRG.9";
scaf_00001	transdecoder	exon	274296	274523	.	+	.	transcript_id "MSTRG.9.2.p1"; gene_id "MSTRG.9";
scaf_00001	transdecoder	exon	275603	275714	.	+	.	transcript_id "MSTRG.9.2.p1"; gene_id "MSTRG.9";
scaf_00001	transdecoder	exon	276676	276793	.	+	.	transcript_id "MSTRG.9.2.p1"; gene_id "MSTRG.9";
scaf_00001	transdecoder	exon	288727	288758	.	+	.	transcript_id "MSTRG.9.2.p1"; gene_id "MSTRG.9";
scaf_00001	transdecoder	exon	297141	297270	.	+	.	transcript_id "MSTRG.9.2.p1"; gene_id "MSTRG.9";
scaf_00001	transdecoder	exon	298229	298373	.	+	.	transcript_id "MSTRG.9.2.p1"; gene_id "MSTRG.9";
scaf_00001	transdecoder	exon	300014	302752	.	+	.	transcript_id "MSTRG.9.2.p1"; gene_id "MSTRG.9";
scaf_00001	transdecoder	CDS	259044	259072	.	+	0	transcript_id "MSTRG.9.2.p1"; gene_id "MSTRG.9";
scaf_00001	transdecoder	CDS	261605	261764	.	+	1	transcript_id "MSTRG.9.2.p1"; gene_id "MSTRG.9";
scaf_00001	transdecoder	CDS	266110	266219	.	+	0	transcript_id "MSTRG.9.2.p1"; gene_id "MSTRG.9";
scaf_00001	transdecoder	CDS	266998	267075	.	+	1	transcript_id "MSTRG.9.2.p1"; gene_id "MSTRG.9";
scaf_00001	transdecoder	CDS	267766	267864	.	+	1	transcript_id "MSTRG.9.2.p1"; gene_id "MSTRG.9";
scaf_00001	transdecoder	CDS	274296	274523	.	+	1	transcript_id "MSTRG.9.2.p1"; gene_id "MSTRG.9";
scaf_00001	transdecoder	CDS	275603	275714	.	+	1	transcript_id "MSTRG.9.2.p1"; gene_id "MSTRG.9";
scaf_00001	transdecoder	CDS	276676	276793	.	+	0	transcript_id "MSTRG.9.2.p1"; gene_id "MSTRG.9";
scaf_00001	transdecoder	CDS	288727	288758	.	+	2	transcript_id "MSTRG.9.2.p1"; gene_id "MSTRG.9";
scaf_00001	transdecoder	CDS	297141	297270	.	+	0	transcript_id "MSTRG.9.2.p1"; gene_id "MSTRG.9";
scaf_00001	transdecoder	CDS	298229	298373	.	+	2	transcript_id "MSTRG.9.2.p1"; gene_id "MSTRG.9";
scaf_00001	transdecoder	CDS	300014	300320	.	+	1	transcript_id "MSTRG.9.2.p1"; gene_id "MSTRG.9";
scaf_00001	transdecoder	exon	245277	245433	.	+	.	transcript_id "PMZ_0048066-RA.p1"; gene_id "MSTRG.9";
scaf_00001	transdecoder	exon	258979	259072	.	+	.	transcript_id "PMZ_0048066-RA.p1"; gene_id "MSTRG.9";
scaf_00001	transdecoder	exon	261605	261764	.	+	.	transcript_id "PMZ_0048066-RA.p1"; gene_id "MSTRG.9";
scaf_00001	transdecoder	exon	266110	266219	.	+	.	transcript_id "PMZ_0048066-RA.p1"; gene_id "MSTRG.9";
scaf_00001	transdecoder	exon	266998	267075	.	+	.	transcript_id "PMZ_0048066-RA.p1"; gene_id "MSTRG.9";
scaf_00001	transdecoder	exon	267766	267864	.	+	.	transcript_id "PMZ_0048066-RA.p1"; gene_id "MSTRG.9";
scaf_00001	transdecoder	exon	274296	274523	.	+	.	transcript_id "PMZ_0048066-RA.p1"; gene_id "MSTRG.9";
scaf_00001	transdecoder	exon	275603	275714	.	+	.	transcript_id "PMZ_0048066-RA.p1"; gene_id "MSTRG.9";
scaf_00001	transdecoder	exon	276676	276793	.	+	.	transcript_id "PMZ_0048066-RA.p1"; gene_id "MSTRG.9";
scaf_00001	transdecoder	exon	288727	288758	.	+	.	transcript_id "PMZ_0048066-RA.p1"; gene_id "MSTRG.9";
scaf_00001	transdecoder	exon	297141	297270	.	+	.	transcript_id "PMZ_0048066-RA.p1"; gene_id "MSTRG.9";
scaf_00001	transdecoder	exon	298229	298373	.	+	.	transcript_id "PMZ_0048066-RA.p1"; gene_id "MSTRG.9";
scaf_00001	transdecoder	exon	300014	300175	.	+	.	transcript_id "PMZ_0048066-RA.p1"; gene_id "MSTRG.9";
scaf_00001	transdecoder	exon	300650	300737	.	+	.	transcript_id "PMZ_0048066-RA.p1"; gene_id "MSTRG.9";
scaf_00001	transdecoder	exon	303691	303819	.	+	.	transcript_id "PMZ_0048066-RA.p1"; gene_id "MSTRG.9";
scaf_00001	transdecoder	exon	304416	304577	.	+	.	transcript_id "PMZ_0048066-RA.p1"; gene_id "MSTRG.9";
scaf_00001	transdecoder	exon	306738	306846	.	+	.	transcript_id "PMZ_0048066-RA.p1"; gene_id "MSTRG.9";
scaf_00001	transdecoder	exon	308871	310845	.	+	.	transcript_id "PMZ_0048066-RA.p1"; gene_id "MSTRG.9";
scaf_00001	transdecoder	CDS	259044	259072	.	+	0	transcript_id "PMZ_0048066-RA.p1"; gene_id "MSTRG.9";
scaf_00001	transdecoder	CDS	261605	261764	.	+	1	transcript_id "PMZ_0048066-RA.p1"; gene_id "MSTRG.9";
scaf_00001	transdecoder	CDS	266110	266219	.	+	0	transcript_id "PMZ_0048066-RA.p1"; gene_id "MSTRG.9";
scaf_00001	transdecoder	CDS	266998	267075	.	+	1	transcript_id "PMZ_0048066-RA.p1"; gene_id "MSTRG.9";
scaf_00001	transdecoder	CDS	267766	267864	.	+	1	transcript_id "PMZ_0048066-RA.p1"; gene_id "MSTRG.9";
scaf_00001	transdecoder	CDS	274296	274523	.	+	1	transcript_id "PMZ_0048066-RA.p1"; gene_id "MSTRG.9";
scaf_00001	transdecoder	CDS	275603	275714	.	+	1	transcript_id "PMZ_0048066-RA.p1"; gene_id "MSTRG.9";
scaf_00001	transdecoder	CDS	276676	276793	.	+	0	transcript_id "PMZ_0048066-RA.p1"; gene_id "MSTRG.9";
scaf_00001	transdecoder	CDS	288727	288758	.	+	2	transcript_id "PMZ_0048066-RA.p1"; gene_id "MSTRG.9";
scaf_00001	transdecoder	CDS	297141	297270	.	+	0	transcript_id "PMZ_0048066-RA.p1"; gene_id "MSTRG.9";
scaf_00001	transdecoder	CDS	298229	298373	.	+	2	transcript_id "PMZ_0048066-RA.p1"; gene_id "MSTRG.9";
scaf_00001	transdecoder	CDS	300014	300175	.	+	1	transcript_id "PMZ_0048066-RA.p1"; gene_id "MSTRG.9";
scaf_00001	transdecoder	CDS	300650	300737	.	+	1	transcript_id "PMZ_0048066-RA.p1"; gene_id "MSTRG.9";
scaf_00001	transdecoder	CDS	303691	303819	.	+	0	transcript_id "PMZ_0048066-RA.p1"; gene_id "MSTRG.9";
scaf_00001	transdecoder	CDS	304416	304577	.	+	0	transcript_id "PMZ_0048066-RA.p1"; gene_id "MSTRG.9";
scaf_00001	transdecoder	CDS	306738	306749	.	+	0	transcript_id "PMZ_0048066-RA.p1"; gene_id "MSTRG.9";
scaf_00001	transdecoder	exon	245277	245433	.	+	.	transcript_id "MSTRG.9.3.p2"; gene_id "MSTRG.9";
scaf_00001	transdecoder	exon	258979	259072	.	+	.	transcript_id "MSTRG.9.3.p2"; gene_id "MSTRG.9";
scaf_00001	transdecoder	exon	261605	261764	.	+	.	transcript_id "MSTRG.9.3.p2"; gene_id "MSTRG.9";
scaf_00001	transdecoder	exon	266110	266219	.	+	.	transcript_id "MSTRG.9.3.p2"; gene_id "MSTRG.9";
scaf_00001	transdecoder	exon	266998	267075	.	+	.	transcript_id "MSTRG.9.3.p2"; gene_id "MSTRG.9";
scaf_00001	transdecoder	exon	267766	267864	.	+	.	transcript_id "MSTRG.9.3.p2"; gene_id "MSTRG.9";
scaf_00001	transdecoder	exon	274296	274523	.	+	.	transcript_id "MSTRG.9.3.p2"; gene_id "MSTRG.9";
scaf_00001	transdecoder	exon	275603	275714	.	+	.	transcript_id "MSTRG.9.3.p2"; gene_id "MSTRG.9";
scaf_00001	transdecoder	exon	276676	276793	.	+	.	transcript_id "MSTRG.9.3.p2"; gene_id "MSTRG.9";
scaf_00001	transdecoder	exon	288727	288758	.	+	.	transcript_id "MSTRG.9.3.p2"; gene_id "MSTRG.9";
scaf_00001	transdecoder	exon	297141	297270	.	+	.	transcript_id "MSTRG.9.3.p2"; gene_id "MSTRG.9";
scaf_00001	transdecoder	exon	298229	298373	.	+	.	transcript_id "MSTRG.9.3.p2"; gene_id "MSTRG.9";
scaf_00001	transdecoder	exon	300014	300175	.	+	.	transcript_id "MSTRG.9.3.p2"; gene_id "MSTRG.9";
scaf_00001	transdecoder	exon	300650	300737	.	+	.	transcript_id "MSTRG.9.3.p2"; gene_id "MSTRG.9";
scaf_00001	transdecoder	exon	303691	303819	.	+	.	transcript_id "MSTRG.9.3.p2"; gene_id "MSTRG.9";
scaf_00001	transdecoder	exon	304416	304577	.	+	.	transcript_id "MSTRG.9.3.p2"; gene_id "MSTRG.9";
scaf_00001	transdecoder	exon	306738	306846	.	+	.	transcript_id "MSTRG.9.3.p2"; gene_id "MSTRG.9";
scaf_00001	transdecoder	exon	308871	315171	.	+	.	transcript_id "MSTRG.9.3.p2"; gene_id "MSTRG.9";
scaf_00001	transdecoder	exon	319090	319153	.	+	.	transcript_id "MSTRG.9.3.p2"; gene_id "MSTRG.9";
scaf_00001	transdecoder	exon	321862	324101	.	+	.	transcript_id "MSTRG.9.3.p2"; gene_id "MSTRG.9";
scaf_00001	transdecoder	CDS	314596	315171	.	+	0	transcript_id "MSTRG.9.3.p2"; gene_id "MSTRG.9";
scaf_00001	transdecoder	CDS	319090	319153	.	+	0	transcript_id "MSTRG.9.3.p2"; gene_id "MSTRG.9";
scaf_00001	transdecoder	CDS	321862	322208	.	+	2	transcript_id "MSTRG.9.3.p2"; gene_id "MSTRG.9";
scaf_00001	transdecoder	exon	314224	315171	.	+	.	transcript_id "PMZ_0006777-RA.p2"; gene_id "MSTRG.9";
scaf_00001	transdecoder	exon	319090	319164	.	+	.	transcript_id "PMZ_0006777-RA.p2"; gene_id "MSTRG.9";
scaf_00001	transdecoder	exon	321891	322208	.	+	.	transcript_id "PMZ_0006777-RA.p2"; gene_id "MSTRG.9";
scaf_00001	transdecoder	CDS	314596	315171	.	+	0	transcript_id "PMZ_0006777-RA.p2"; gene_id "MSTRG.9";
scaf_00001	transdecoder	CDS	319090	319164	.	+	0	transcript_id "PMZ_0006777-RA.p2"; gene_id "MSTRG.9";
scaf_00001	transdecoder	CDS	321891	322208	.	+	0	transcript_id "PMZ_0006777-RA.p2"; gene_id "MSTRG.9";
scaf_00001	transdecoder	exon	339157	339607	.	+	.	transcript_id "MSTRG.4.1.p2"; gene_id "MSTRG.4";
scaf_00001	transdecoder	exon	342294	342818	.	+	.	transcript_id "MSTRG.4.1.p2"; gene_id "MSTRG.4";
scaf_00001	transdecoder	exon	343609	343875	.	+	.	transcript_id "MSTRG.4.1.p2"; gene_id "MSTRG.4";
scaf_00001	transdecoder	exon	363992	364096	.	+	.	transcript_id "MSTRG.4.1.p2"; gene_id "MSTRG.4";
scaf_00001	transdecoder	exon	365959	366001	.	+	.	transcript_id "MSTRG.4.1.p2"; gene_id "MSTRG.4";
scaf_00001	transdecoder	exon	369586	369661	.	+	.	transcript_id "MSTRG.4.1.p2"; gene_id "MSTRG.4";
scaf_00001	transdecoder	exon	372489	372707	.	+	.	transcript_id "MSTRG.4.1.p2"; gene_id "MSTRG.4";
scaf_00001	transdecoder	exon	378957	379044	.	+	.	transcript_id "MSTRG.4.1.p2"; gene_id "MSTRG.4";
scaf_00001	transdecoder	exon	379951	380112	.	+	.	transcript_id "MSTRG.4.1.p2"; gene_id "MSTRG.4";
scaf_00001	transdecoder	exon	382245	382342	.	+	.	transcript_id "MSTRG.4.1.p2"; gene_id "MSTRG.4";
scaf_00001	transdecoder	exon	383885	384065	.	+	.	transcript_id "MSTRG.4.1.p2"; gene_id "MSTRG.4";
scaf_00001	transdecoder	exon	385312	385529	.	+	.	transcript_id "MSTRG.4.1.p2"; gene_id "MSTRG.4";
scaf_00001	transdecoder	exon	390430	390978	.	+	.	transcript_id "MSTRG.4.1.p2"; gene_id "MSTRG.4";
scaf_00001	transdecoder	exon	392605	392673	.	+	.	transcript_id "MSTRG.4.1.p2"; gene_id "MSTRG.4";
scaf_00001	transdecoder	exon	393422	393466	.	+	.	transcript_id "MSTRG.4.1.p2"; gene_id "MSTRG.4";
scaf_00001	transdecoder	exon	394813	394878	.	+	.	transcript_id "MSTRG.4.1.p2"; gene_id "MSTRG.4";
scaf_00001	transdecoder	exon	395919	396104	.	+	.	transcript_id "MSTRG.4.1.p2"; gene_id "MSTRG.4";
scaf_00001	transdecoder	exon	401529	401657	.	+	.	transcript_id "MSTRG.4.1.p2"; gene_id "MSTRG.4";
scaf_00001	transdecoder	exon	403147	403245	.	+	.	transcript_id "MSTRG.4.1.p2"; gene_id "MSTRG.4";
scaf_00001	transdecoder	exon	406414	406494	.	+	.	transcript_id "MSTRG.4.1.p2"; gene_id "MSTRG.4";
scaf_00001	transdecoder	exon	407151	407268	.	+	.	transcript_id "MSTRG.4.1.p2"; gene_id "MSTRG.4";
scaf_00001	transdecoder	exon	410749	410890	.	+	.	transcript_id "MSTRG.4.1.p2"; gene_id "MSTRG.4";
scaf_00001	transdecoder	CDS	339581	339607	.	+	0	transcript_id "MSTRG.4.1.p2"; gene_id "MSTRG.4";
scaf_00001	transdecoder	CDS	342294	342818	.	+	0	transcript_id "MSTRG.4.1.p2"; gene_id "MSTRG.4";
scaf_00001	transdecoder	CDS	343609	343875	.	+	0	transcript_id "MSTRG.4.1.p2"; gene_id "MSTRG.4";
scaf_00001	transdecoder	CDS	363992	364096	.	+	0	transcript_id "MSTRG.4.1.p2"; gene_id "MSTRG.4";
scaf_00001	transdecoder	CDS	365959	366001	.	+	0	transcript_id "MSTRG.4.1.p2"; gene_id "MSTRG.4";
scaf_00001	transdecoder	CDS	369586	369661	.	+	2	transcript_id "MSTRG.4.1.p2"; gene_id "MSTRG.4";
scaf_00001	transdecoder	CDS	372489	372707	.	+	1	transcript_id "MSTRG.4.1.p2"; gene_id "MSTRG.4";
scaf_00001	transdecoder	CDS	378957	379044	.	+	1	transcript_id "MSTRG.4.1.p2"; gene_id "MSTRG.4";
scaf_00001	transdecoder	CDS	379951	380112	.	+	0	transcript_id "MSTRG.4.1.p2"; gene_id "MSTRG.4";
scaf_00001	transdecoder	CDS	382245	382342	.	+	0	transcript_id "MSTRG.4.1.p2"; gene_id "MSTRG.4";
scaf_00001	transdecoder	CDS	383885	383927	.	+	1	transcript_id "MSTRG.4.1.p2"; gene_id "MSTRG.4";
scaf_00001	transdecoder	exon	339303	339359	.	+	.	transcript_id "MSTRG.4.2.p1"; gene_id "MSTRG.4";
scaf_00001	transdecoder	exon	342294	342818	.	+	.	transcript_id "MSTRG.4.2.p1"; gene_id "MSTRG.4";
scaf_00001	transdecoder	exon	343609	343875	.	+	.	transcript_id "MSTRG.4.2.p1"; gene_id "MSTRG.4";
scaf_00001	transdecoder	exon	363992	364096	.	+	.	transcript_id "MSTRG.4.2.p1"; gene_id "MSTRG.4";
scaf_00001	transdecoder	exon	365959	366001	.	+	.	transcript_id "MSTRG.4.2.p1"; gene_id "MSTRG.4";
scaf_00001	transdecoder	exon	369586	369661	.	+	.	transcript_id "MSTRG.4.2.p1"; gene_id "MSTRG.4";
scaf_00001	transdecoder	exon	372489	372707	.	+	.	transcript_id "MSTRG.4.2.p1"; gene_id "MSTRG.4";
scaf_00001	transdecoder	exon	378957	379044	.	+	.	transcript_id "MSTRG.4.2.p1"; gene_id "MSTRG.4";
scaf_00001	transdecoder	exon	379951	380112	.	+	.	transcript_id "MSTRG.4.2.p1"; gene_id "MSTRG.4";
scaf_00001	transdecoder	exon	382245	382342	.	+	.	transcript_id "MSTRG.4.2.p1"; gene_id "MSTRG.4";
scaf_00001	transdecoder	exon	383885	384065	.	+	.	transcript_id "MSTRG.4.2.p1"; gene_id "MSTRG.4";
scaf_00001	transdecoder	exon	385312	385529	.	+	.	transcript_id "MSTRG.4.2.p1"; gene_id "MSTRG.4";
scaf_00001	transdecoder	exon	392605	392673	.	+	.	transcript_id "MSTRG.4.2.p1"; gene_id "MSTRG.4";
scaf_00001	transdecoder	exon	393422	393466	.	+	.	transcript_id "MSTRG.4.2.p1"; gene_id "MSTRG.4";
scaf_00001	transdecoder	exon	394813	394878	.	+	.	transcript_id "MSTRG.4.2.p1"; gene_id "MSTRG.4";
scaf_00001	transdecoder	exon	395919	396104	.	+	.	transcript_id "MSTRG.4.2.p1"; gene_id "MSTRG.4";
scaf_00001	transdecoder	exon	401529	401657	.	+	.	transcript_id "MSTRG.4.2.p1"; gene_id "MSTRG.4";
scaf_00001	transdecoder	exon	403147	403245	.	+	.	transcript_id "MSTRG.4.2.p1"; gene_id "MSTRG.4";
scaf_00001	transdecoder	exon	406414	406494	.	+	.	transcript_id "MSTRG.4.2.p1"; gene_id "MSTRG.4";
scaf_00001	transdecoder	exon	407151	407268	.	+	.	transcript_id "MSTRG.4.2.p1"; gene_id "MSTRG.4";
scaf_00001	transdecoder	exon	410749	410966	.	+	.	transcript_id "MSTRG.4.2.p1"; gene_id "MSTRG.4";
scaf_00001	transdecoder	CDS	339321	339359	.	+	0	transcript_id "MSTRG.4.2.p1"; gene_id "MSTRG.4";
scaf_00001	transdecoder	CDS	342294	342818	.	+	0	transcript_id "MSTRG.4.2.p1"; gene_id "MSTRG.4";
scaf_00001	transdecoder	CDS	343609	343875	.	+	0	transcript_id "MSTRG.4.2.p1"; gene_id "MSTRG.4";
scaf_00001	transdecoder	CDS	363992	364096	.	+	0	transcript_id "MSTRG.4.2.p1"; gene_id "MSTRG.4";
scaf_00001	transdecoder	CDS	365959	366001	.	+	0	transcript_id "MSTRG.4.2.p1"; gene_id "MSTRG.4";
scaf_00001	transdecoder	CDS	369586	369661	.	+	2	transcript_id "MSTRG.4.2.p1"; gene_id "MSTRG.4";
scaf_00001	transdecoder	CDS	372489	372707	.	+	1	transcript_id "MSTRG.4.2.p1"; gene_id "MSTRG.4";
scaf_00001	transdecoder	CDS	378957	379044	.	+	1	transcript_id "MSTRG.4.2.p1"; gene_id "MSTRG.4";
scaf_00001	transdecoder	CDS	379951	380112	.	+	0	transcript_id "MSTRG.4.2.p1"; gene_id "MSTRG.4";
scaf_00001	transdecoder	CDS	382245	382342	.	+	0	transcript_id "MSTRG.4.2.p1"; gene_id "MSTRG.4";
scaf_00001	transdecoder	CDS	383885	383927	.	+	1	transcript_id "MSTRG.4.2.p1"; gene_id "MSTRG.4";
scaf_00001	transdecoder	exon	339366	339607	.	+	.	transcript_id "PMZ_0032927-RA.p1"; gene_id "MSTRG.4";
scaf_00001	transdecoder	exon	342294	342818	.	+	.	transcript_id "PMZ_0032927-RA.p1"; gene_id "MSTRG.4";
scaf_00001	transdecoder	exon	343609	343812	.	+	.	transcript_id "PMZ_0032927-RA.p1"; gene_id "MSTRG.4";
scaf_00001	transdecoder	exon	363992	364119	.	+	.	transcript_id "PMZ_0032927-RA.p1"; gene_id "MSTRG.4";
scaf_00001	transdecoder	exon	372489	372619	.	+	.	transcript_id "PMZ_0032927-RA.p1"; gene_id "MSTRG.4";
scaf_00001	transdecoder	exon	378971	379044	.	+	.	transcript_id "PMZ_0032927-RA.p1"; gene_id "MSTRG.4";
scaf_00001	transdecoder	exon	382343	382375	.	+	.	transcript_id "PMZ_0032927-RA.p1"; gene_id "MSTRG.4";
scaf_00001	transdecoder	CDS	339581	339607	.	+	0	transcript_id "PMZ_0032927-RA.p1"; gene_id "MSTRG.4";
scaf_00001	transdecoder	CDS	342294	342818	.	+	0	transcript_id "PMZ_0032927-RA.p1"; gene_id "MSTRG.4";
scaf_00001	transdecoder	CDS	343609	343812	.	+	0	transcript_id "PMZ_0032927-RA.p1"; gene_id "MSTRG.4";
scaf_00001	transdecoder	CDS	363992	364119	.	+	0	transcript_id "PMZ_0032927-RA.p1"; gene_id "MSTRG.4";
scaf_00001	transdecoder	CDS	372489	372619	.	+	1	transcript_id "PMZ_0032927-RA.p1"; gene_id "MSTRG.4";
scaf_00001	transdecoder	CDS	378971	379044	.	+	2	transcript_id "PMZ_0032927-RA.p1"; gene_id "MSTRG.4";
scaf_00001	transdecoder	CDS	382343	382375	.	+	0	transcript_id "PMZ_0032927-RA.p1"; gene_id "MSTRG.4";
scaf_00001	transdecoder	exon	383924	384065	.	+	.	transcript_id "PMZ_0041004-RA.p1"; gene_id "MSTRG.4";
scaf_00001	transdecoder	exon	385312	385529	.	+	.	transcript_id "PMZ_0041004-RA.p1"; gene_id "MSTRG.4";
scaf_00001	transdecoder	exon	390565	390978	.	+	.	transcript_id "PMZ_0041004-RA.p1"; gene_id "MSTRG.4";
scaf_00001	transdecoder	exon	392605	392673	.	+	.	transcript_id "PMZ_0041004-RA.p1"; gene_id "MSTRG.4";
scaf_00001	transdecoder	exon	393422	393466	.	+	.	transcript_id "PMZ_0041004-RA.p1"; gene_id "MSTRG.4";
scaf_00001	transdecoder	exon	395919	396059	.	+	.	transcript_id "PMZ_0041004-RA.p1"; gene_id "MSTRG.4";
scaf_00001	transdecoder	exon	403147	403245	.	+	.	transcript_id "PMZ_0041004-RA.p1"; gene_id "MSTRG.4";
scaf_00001	transdecoder	exon	407151	407268	.	+	.	transcript_id "PMZ_0041004-RA.p1"; gene_id "MSTRG.4";
scaf_00001	transdecoder	exon	415262	415308	.	+	.	transcript_id "PMZ_0041004-RA.p1"; gene_id "MSTRG.4";
scaf_00001	transdecoder	CDS	383924	384065	.	+	0	transcript_id "PMZ_0041004-RA.p1"; gene_id "MSTRG.4";
scaf_00001	transdecoder	CDS	385312	385529	.	+	2	transcript_id "PMZ_0041004-RA.p1"; gene_id "MSTRG.4";
scaf_00001	transdecoder	CDS	390565	390978	.	+	0	transcript_id "PMZ_0041004-RA.p1"; gene_id "MSTRG.4";
scaf_00001	transdecoder	CDS	392605	392673	.	+	0	transcript_id "PMZ_0041004-RA.p1"; gene_id "MSTRG.4";
scaf_00001	transdecoder	CDS	393422	393466	.	+	0	transcript_id "PMZ_0041004-RA.p1"; gene_id "MSTRG.4";
scaf_00001	transdecoder	CDS	395919	396059	.	+	0	transcript_id "PMZ_0041004-RA.p1"; gene_id "MSTRG.4";
scaf_00001	transdecoder	CDS	403147	403245	.	+	0	transcript_id "PMZ_0041004-RA.p1"; gene_id "MSTRG.4";
scaf_00001	transdecoder	CDS	407151	407268	.	+	0	transcript_id "PMZ_0041004-RA.p1"; gene_id "MSTRG.4";
scaf_00001	transdecoder	CDS	415262	415308	.	+	2	transcript_id "PMZ_0041004-RA.p1"; gene_id "MSTRG.4";
scaf_00001	transdecoder	exon	430713	433537	.	-	.	transcript_id "MSTRG.15.1.p1"; gene_id "MSTRG.15";
scaf_00001	transdecoder	exon	434506	434649	.	-	.	transcript_id "MSTRG.15.1.p1"; gene_id "MSTRG.15";
scaf_00001	transdecoder	exon	436009	436202	.	-	.	transcript_id "MSTRG.15.1.p1"; gene_id "MSTRG.15";
scaf_00001	transdecoder	exon	437398	437490	.	-	.	transcript_id "MSTRG.15.1.p1"; gene_id "MSTRG.15";
scaf_00001	transdecoder	exon	446340	446532	.	-	.	transcript_id "MSTRG.15.1.p1"; gene_id "MSTRG.15";
scaf_00001	transdecoder	exon	448570	448780	.	-	.	transcript_id "MSTRG.15.1.p1"; gene_id "MSTRG.15";
scaf_00001	transdecoder	CDS	433297	433537	.	-	1	transcript_id "MSTRG.15.1.p1"; gene_id "MSTRG.15";
scaf_00001	transdecoder	CDS	434506	434649	.	-	1	transcript_id "MSTRG.15.1.p1"; gene_id "MSTRG.15";
scaf_00001	transdecoder	CDS	436009	436202	.	-	0	transcript_id "MSTRG.15.1.p1"; gene_id "MSTRG.15";
scaf_00001	transdecoder	CDS	437398	437490	.	-	0	transcript_id "MSTRG.15.1.p1"; gene_id "MSTRG.15";
scaf_00001	transdecoder	CDS	446340	446532	.	-	1	transcript_id "MSTRG.15.1.p1"; gene_id "MSTRG.15";
scaf_00001	transdecoder	CDS	448570	448778	.	-	0	transcript_id "MSTRG.15.1.p1"; gene_id "MSTRG.15";
scaf_00001	transdecoder	exon	431064	431228	.	-	.	transcript_id "PMZ_0041005-RA.p1"; gene_id "MSTRG.15";
scaf_00001	transdecoder	exon	431663	431687	.	-	.	transcript_id "PMZ_0041005-RA.p1"; gene_id "MSTRG.15";
scaf_00001	transdecoder	exon	431711	433537	.	-	.	transcript_id "PMZ_0041005-RA.p1"; gene_id "MSTRG.15";
scaf_00001	transdecoder	exon	436009	436159	.	-	.	transcript_id "PMZ_0041005-RA.p1"; gene_id "MSTRG.15";
scaf_00001	transdecoder	exon	437379	437490	.	-	.	transcript_id "PMZ_0041005-RA.p1"; gene_id "MSTRG.15";
scaf_00001	transdecoder	exon	446373	446532	.	-	.	transcript_id "PMZ_0041005-RA.p1"; gene_id "MSTRG.15";
scaf_00001	transdecoder	exon	448796	448899	.	-	.	transcript_id "PMZ_0041005-RA.p1"; gene_id "MSTRG.15";
scaf_00001	transdecoder	CDS	433297	433537	.	-	1	transcript_id "PMZ_0041005-RA.p1"; gene_id "MSTRG.15";
scaf_00001	transdecoder	CDS	436009	436159	.	-	2	transcript_id "PMZ_0041005-RA.p1"; gene_id "MSTRG.15";
scaf_00001	transdecoder	CDS	437379	437490	.	-	0	transcript_id "PMZ_0041005-RA.p1"; gene_id "MSTRG.15";
scaf_00001	transdecoder	CDS	446373	446532	.	-	1	transcript_id "PMZ_0041005-RA.p1"; gene_id "MSTRG.15";
scaf_00001	transdecoder	CDS	448796	448899	.	-	0	transcript_id "PMZ_0041005-RA.p1"; gene_id "MSTRG.15";
scaf_00001	transdecoder	exon	431427	432395	.	-	.	transcript_id "MSTRG.15.3.p1"; gene_id "MSTRG.15";
scaf_00001	transdecoder	exon	433375	433537	.	-	.	transcript_id "MSTRG.15.3.p1"; gene_id "MSTRG.15";
scaf_00001	transdecoder	exon	434506	434649	.	-	.	transcript_id "MSTRG.15.3.p1"; gene_id "MSTRG.15";
scaf_00001	transdecoder	exon	436009	436202	.	-	.	transcript_id "MSTRG.15.3.p1"; gene_id "MSTRG.15";
scaf_00001	transdecoder	exon	437398	437490	.	-	.	transcript_id "MSTRG.15.3.p1"; gene_id "MSTRG.15";
scaf_00001	transdecoder	exon	446340	446532	.	-	.	transcript_id "MSTRG.15.3.p1"; gene_id "MSTRG.15";
scaf_00001	transdecoder	exon	448570	448690	.	-	.	transcript_id "MSTRG.15.3.p1"; gene_id "MSTRG.15";
scaf_00001	transdecoder	CDS	432318	432395	.	-	0	transcript_id "MSTRG.15.3.p1"; gene_id "MSTRG.15";
scaf_00001	transdecoder	CDS	433375	433537	.	-	1	transcript_id "MSTRG.15.3.p1"; gene_id "MSTRG.15";
scaf_00001	transdecoder	CDS	434506	434649	.	-	1	transcript_id "MSTRG.15.3.p1"; gene_id "MSTRG.15";
scaf_00001	transdecoder	CDS	436009	436202	.	-	0	transcript_id "MSTRG.15.3.p1"; gene_id "MSTRG.15";
scaf_00001	transdecoder	CDS	437398	437490	.	-	0	transcript_id "MSTRG.15.3.p1"; gene_id "MSTRG.15";
scaf_00001	transdecoder	CDS	446340	446532	.	-	1	transcript_id "MSTRG.15.3.p1"; gene_id "MSTRG.15";
scaf_00001	transdecoder	CDS	448570	448688	.	-	0	transcript_id "MSTRG.15.3.p1"; gene_id "MSTRG.15";
scaf_00001	transdecoder	exon	431751	432395	.	-	.	transcript_id "MSTRG.15.4.p1"; gene_id "MSTRG.15";
scaf_00001	transdecoder	exon	433462	433537	.	-	.	transcript_id "MSTRG.15.4.p1"; gene_id "MSTRG.15";
scaf_00001	transdecoder	exon	434506	434649	.	-	.	transcript_id "MSTRG.15.4.p1"; gene_id "MSTRG.15";
scaf_00001	transdecoder	exon	436009	436202	.	-	.	transcript_id "MSTRG.15.4.p1"; gene_id "MSTRG.15";
scaf_00001	transdecoder	exon	437398	437490	.	-	.	transcript_id "MSTRG.15.4.p1"; gene_id "MSTRG.15";
scaf_00001	transdecoder	exon	446340	446532	.	-	.	transcript_id "MSTRG.15.4.p1"; gene_id "MSTRG.15";
scaf_00001	transdecoder	exon	448570	448678	.	-	.	transcript_id "MSTRG.15.4.p1"; gene_id "MSTRG.15";
scaf_00001	transdecoder	CDS	432318	432395	.	-	0	transcript_id "MSTRG.15.4.p1"; gene_id "MSTRG.15";
scaf_00001	transdecoder	CDS	433462	433537	.	-	1	transcript_id "MSTRG.15.4.p1"; gene_id "MSTRG.15";
scaf_00001	transdecoder	CDS	434506	434649	.	-	1	transcript_id "MSTRG.15.4.p1"; gene_id "MSTRG.15";
scaf_00001	transdecoder	CDS	436009	436202	.	-	0	transcript_id "MSTRG.15.4.p1"; gene_id "MSTRG.15";
scaf_00001	transdecoder	CDS	437398	437490	.	-	0	transcript_id "MSTRG.15.4.p1"; gene_id "MSTRG.15";
scaf_00001	transdecoder	CDS	446340	446532	.	-	1	transcript_id "MSTRG.15.4.p1"; gene_id "MSTRG.15";
scaf_00001	transdecoder	CDS	448570	448676	.	-	0	transcript_id "MSTRG.15.4.p1"; gene_id "MSTRG.15";
scaf_00001	transdecoder	exon	448890	449028	.	+	.	transcript_id "MSTRG.16.1.p1"; gene_id "MSTRG.16";
scaf_00001	transdecoder	exon	451996	452165	.	+	.	transcript_id "MSTRG.16.1.p1"; gene_id "MSTRG.16";
scaf_00001	transdecoder	exon	453201	453329	.	+	.	transcript_id "MSTRG.16.1.p1"; gene_id "MSTRG.16";
scaf_00001	transdecoder	exon	463476	463666	.	+	.	transcript_id "MSTRG.16.1.p1"; gene_id "MSTRG.16";
scaf_00001	transdecoder	exon	466221	466355	.	+	.	transcript_id "MSTRG.16.1.p1"; gene_id "MSTRG.16";
scaf_00001	transdecoder	CDS	448890	449028	.	+	0	transcript_id "MSTRG.16.1.p1"; gene_id "MSTRG.16";
scaf_00001	transdecoder	CDS	451996	452165	.	+	2	transcript_id "MSTRG.16.1.p1"; gene_id "MSTRG.16";
scaf_00001	transdecoder	CDS	453201	453329	.	+	0	transcript_id "MSTRG.16.1.p1"; gene_id "MSTRG.16";
scaf_00001	transdecoder	CDS	463476	463666	.	+	0	transcript_id "MSTRG.16.1.p1"; gene_id "MSTRG.16";
scaf_00001	transdecoder	CDS	466221	466353	.	+	1	transcript_id "MSTRG.16.1.p1"; gene_id "MSTRG.16";
scaf_00001	transdecoder	exon	448890	449870	.	+	.	transcript_id "MSTRG.16.2.p1"; gene_id "MSTRG.16";
scaf_00001	transdecoder	exon	451996	452165	.	+	.	transcript_id "MSTRG.16.2.p1"; gene_id "MSTRG.16";
scaf_00001	transdecoder	exon	453201	453329	.	+	.	transcript_id "MSTRG.16.2.p1"; gene_id "MSTRG.16";
scaf_00001	transdecoder	exon	463476	463666	.	+	.	transcript_id "MSTRG.16.2.p1"; gene_id "MSTRG.16";
scaf_00001	transdecoder	exon	466221	466355	.	+	.	transcript_id "MSTRG.16.2.p1"; gene_id "MSTRG.16";
scaf_00001	transdecoder	CDS	452013	452165	.	+	0	transcript_id "MSTRG.16.2.p1"; gene_id "MSTRG.16";
scaf_00001	transdecoder	CDS	453201	453329	.	+	0	transcript_id "MSTRG.16.2.p1"; gene_id "MSTRG.16";
scaf_00001	transdecoder	CDS	463476	463666	.	+	0	transcript_id "MSTRG.16.2.p1"; gene_id "MSTRG.16";
scaf_00001	transdecoder	CDS	466221	466353	.	+	1	transcript_id "MSTRG.16.2.p1"; gene_id "MSTRG.16";
scaf_00001	transdecoder	exon	459122	459193	.	+	.	transcript_id "PMZ_0035505-RA.p1"; gene_id "MSTRG.17";
scaf_00001	transdecoder	exon	459353	459542	.	+	.	transcript_id "PMZ_0035505-RA.p1"; gene_id "MSTRG.17";
scaf_00001	transdecoder	exon	474158	474327	.	+	.	transcript_id "PMZ_0035505-RA.p1"; gene_id "MSTRG.17";
scaf_00001	transdecoder	exon	478489	478557	.	+	.	transcript_id "PMZ_0035505-RA.p1"; gene_id "MSTRG.17";
scaf_00001	transdecoder	exon	479094	479202	.	+	.	transcript_id "PMZ_0035505-RA.p1"; gene_id "MSTRG.17";
scaf_00001	transdecoder	exon	487578	487979	.	+	.	transcript_id "PMZ_0035505-RA.p1"; gene_id "MSTRG.17";
scaf_00001	transdecoder	exon	494947	495487	.	+	.	transcript_id "PMZ_0035505-RA.p1"; gene_id "MSTRG.17";
scaf_00001	transdecoder	exon	495684	496356	.	+	.	transcript_id "PMZ_0035505-RA.p1"; gene_id "MSTRG.17";
scaf_00001	transdecoder	exon	496999	497613	.	+	.	transcript_id "PMZ_0035505-RA.p1"; gene_id "MSTRG.17";
scaf_00001	transdecoder	exon	497702	498526	.	+	.	transcript_id "PMZ_0035505-RA.p1"; gene_id "MSTRG.17";
scaf_00001	transdecoder	exon	499477	499628	.	+	.	transcript_id "PMZ_0035505-RA.p1"; gene_id "MSTRG.17";
scaf_00001	transdecoder	exon	501318	502515	.	+	.	transcript_id "PMZ_0035505-RA.p1"; gene_id "MSTRG.17";
scaf_00001	transdecoder	exon	507979	508531	.	+	.	transcript_id "PMZ_0035505-RA.p1"; gene_id "MSTRG.17";
scaf_00001	transdecoder	exon	511370	511443	.	+	.	transcript_id "PMZ_0035505-RA.p1"; gene_id "MSTRG.17";
scaf_00001	transdecoder	exon	511951	512009	.	+	.	transcript_id "PMZ_0035505-RA.p1"; gene_id "MSTRG.17";
scaf_00001	transdecoder	exon	512744	512835	.	+	.	transcript_id "PMZ_0035505-RA.p1"; gene_id "MSTRG.17";
scaf_00001	transdecoder	exon	513655	513824	.	+	.	transcript_id "PMZ_0035505-RA.p1"; gene_id "MSTRG.17";
scaf_00001	transdecoder	exon	516065	516956	.	+	.	transcript_id "PMZ_0035505-RA.p1"; gene_id "MSTRG.17";
scaf_00001	transdecoder	CDS	459122	459193	.	+	0	transcript_id "PMZ_0035505-RA.p1"; gene_id "MSTRG.17";
scaf_00001	transdecoder	CDS	459353	459542	.	+	0	transcript_id "PMZ_0035505-RA.p1"; gene_id "MSTRG.17";
scaf_00001	transdecoder	CDS	474158	474327	.	+	2	transcript_id "PMZ_0035505-RA.p1"; gene_id "MSTRG.17";
scaf_00001	transdecoder	CDS	478489	478557	.	+	0	transcript_id "PMZ_0035505-RA.p1"; gene_id "MSTRG.17";
scaf_00001	transdecoder	CDS	479094	479202	.	+	0	transcript_id "PMZ_0035505-RA.p1"; gene_id "MSTRG.17";
scaf_00001	transdecoder	CDS	487578	487979	.	+	2	transcript_id "PMZ_0035505-RA.p1"; gene_id "MSTRG.17";
scaf_00001	transdecoder	CDS	494947	495487	.	+	2	transcript_id "PMZ_0035505-RA.p1"; gene_id "MSTRG.17";
scaf_00001	transdecoder	CDS	495684	496356	.	+	1	transcript_id "PMZ_0035505-RA.p1"; gene_id "MSTRG.17";
scaf_00001	transdecoder	CDS	496999	497613	.	+	0	transcript_id "PMZ_0035505-RA.p1"; gene_id "MSTRG.17";
scaf_00001	transdecoder	CDS	497702	498526	.	+	0	transcript_id "PMZ_0035505-RA.p1"; gene_id "MSTRG.17";
scaf_00001	transdecoder	CDS	499477	499628	.	+	0	transcript_id "PMZ_0035505-RA.p1"; gene_id "MSTRG.17";
scaf_00001	transdecoder	CDS	501318	502515	.	+	1	transcript_id "PMZ_0035505-RA.p1"; gene_id "MSTRG.17";
scaf_00001	transdecoder	CDS	507979	508531	.	+	0	transcript_id "PMZ_0035505-RA.p1"; gene_id "MSTRG.17";
scaf_00001	transdecoder	CDS	511370	511443	.	+	2	transcript_id "PMZ_0035505-RA.p1"; gene_id "MSTRG.17";
scaf_00001	transdecoder	CDS	511951	512009	.	+	0	transcript_id "PMZ_0035505-RA.p1"; gene_id "MSTRG.17";
scaf_00001	transdecoder	CDS	512744	512835	.	+	1	transcript_id "PMZ_0035505-RA.p1"; gene_id "MSTRG.17";
scaf_00001	transdecoder	CDS	513655	513824	.	+	2	transcript_id "PMZ_0035505-RA.p1"; gene_id "MSTRG.17";
scaf_00001	transdecoder	CDS	516065	516259	.	+	0	transcript_id "PMZ_0035505-RA.p1"; gene_id "MSTRG.17";
scaf_00001	transdecoder	exon	470255	470458	.	+	.	transcript_id "MSTRG.17.2.p1"; gene_id "MSTRG.17";
scaf_00001	transdecoder	exon	473016	473149	.	+	.	transcript_id "MSTRG.17.2.p1"; gene_id "MSTRG.17";
scaf_00001	transdecoder	exon	474158	474327	.	+	.	transcript_id "MSTRG.17.2.p1"; gene_id "MSTRG.17";
scaf_00001	transdecoder	exon	475449	475577	.	+	.	transcript_id "MSTRG.17.2.p1"; gene_id "MSTRG.17";
scaf_00001	transdecoder	exon	478489	478557	.	+	.	transcript_id "MSTRG.17.2.p1"; gene_id "MSTRG.17";
scaf_00001	transdecoder	exon	479037	479198	.	+	.	transcript_id "MSTRG.17.2.p1"; gene_id "MSTRG.17";
scaf_00001	transdecoder	exon	479927	480052	.	+	.	transcript_id "MSTRG.17.2.p1"; gene_id "MSTRG.17";
scaf_00001	transdecoder	exon	480630	482549	.	+	.	transcript_id "MSTRG.17.2.p1"; gene_id "MSTRG.17";
scaf_00001	transdecoder	exon	483168	484755	.	+	.	transcript_id "MSTRG.17.2.p1"; gene_id "MSTRG.17";
scaf_00001	transdecoder	CDS	470316	470458	.	+	0	transcript_id "MSTRG.17.2.p1"; gene_id "MSTRG.17";
scaf_00001	transdecoder	CDS	473016	473149	.	+	1	transcript_id "MSTRG.17.2.p1"; gene_id "MSTRG.17";
scaf_00001	transdecoder	CDS	474158	474327	.	+	2	transcript_id "MSTRG.17.2.p1"; gene_id "MSTRG.17";
scaf_00001	transdecoder	CDS	475449	475577	.	+	0	transcript_id "MSTRG.17.2.p1"; gene_id "MSTRG.17";
scaf_00001	transdecoder	CDS	478489	478557	.	+	0	transcript_id "MSTRG.17.2.p1"; gene_id "MSTRG.17";
scaf_00001	transdecoder	CDS	479037	479198	.	+	0	transcript_id "MSTRG.17.2.p1"; gene_id "MSTRG.17";
scaf_00001	transdecoder	CDS	479927	480052	.	+	0	transcript_id "MSTRG.17.2.p1"; gene_id "MSTRG.17";
scaf_00001	transdecoder	CDS	480630	480797	.	+	0	transcript_id "MSTRG.17.2.p1"; gene_id "MSTRG.17";
scaf_00001	transdecoder	exon	486249	487890	.	+	.	transcript_id "MSTRG.17.3.p1"; gene_id "MSTRG.17";
scaf_00001	transdecoder	exon	494858	495487	.	+	.	transcript_id "MSTRG.17.3.p1"; gene_id "MSTRG.17";
scaf_00001	transdecoder	exon	495684	496341	.	+	.	transcript_id "MSTRG.17.3.p1"; gene_id "MSTRG.17";
scaf_00001	transdecoder	exon	496999	498646	.	+	.	transcript_id "MSTRG.17.3.p1"; gene_id "MSTRG.17";
scaf_00001	transdecoder	exon	507979	511443	.	+	.	transcript_id "MSTRG.17.3.p1"; gene_id "MSTRG.17";
scaf_00001	transdecoder	exon	511951	512150	.	+	.	transcript_id "MSTRG.17.3.p1"; gene_id "MSTRG.17";
scaf_00001	transdecoder	exon	512744	512835	.	+	.	transcript_id "MSTRG.17.3.p1"; gene_id "MSTRG.17";
scaf_00001	transdecoder	exon	513655	513824	.	+	.	transcript_id "MSTRG.17.3.p1"; gene_id "MSTRG.17";
scaf_00001	transdecoder	exon	516065	516974	.	+	.	transcript_id "MSTRG.17.3.p1"; gene_id "MSTRG.17";
scaf_00001	transdecoder	CDS	487880	487890	.	+	0	transcript_id "MSTRG.17.3.p1"; gene_id "MSTRG.17";
scaf_00001	transdecoder	CDS	494858	495487	.	+	1	transcript_id "MSTRG.17.3.p1"; gene_id "MSTRG.17";
scaf_00001	transdecoder	CDS	495684	496341	.	+	1	transcript_id "MSTRG.17.3.p1"; gene_id "MSTRG.17";
scaf_00001	transdecoder	CDS	496999	498003	.	+	0	transcript_id "MSTRG.17.3.p1"; gene_id "MSTRG.17";
scaf_00001	transdecoder	exon	499760	502635	.	+	.	transcript_id "MSTRG.17.4.p1"; gene_id "MSTRG.17";
scaf_00001	transdecoder	exon	507979	508531	.	+	.	transcript_id "MSTRG.17.4.p1"; gene_id "MSTRG.17";
scaf_00001	transdecoder	exon	511370	511443	.	+	.	transcript_id "MSTRG.17.4.p1"; gene_id "MSTRG.17";
scaf_00001	transdecoder	exon	511951	512150	.	+	.	transcript_id "MSTRG.17.4.p1"; gene_id "MSTRG.17";
scaf_00001	transdecoder	exon	512744	512835	.	+	.	transcript_id "MSTRG.17.4.p1"; gene_id "MSTRG.17";
scaf_00001	transdecoder	exon	513655	513824	.	+	.	transcript_id "MSTRG.17.4.p1"; gene_id "MSTRG.17";
scaf_00001	transdecoder	exon	516065	516975	.	+	.	transcript_id "MSTRG.17.4.p1"; gene_id "MSTRG.17";
scaf_00001	transdecoder	CDS	501016	502635	.	+	0	transcript_id "MSTRG.17.4.p1"; gene_id "MSTRG.17";
scaf_00001	transdecoder	CDS	507979	508531	.	+	0	transcript_id "MSTRG.17.4.p1"; gene_id "MSTRG.17";
scaf_00001	transdecoder	CDS	511370	511443	.	+	2	transcript_id "MSTRG.17.4.p1"; gene_id "MSTRG.17";
scaf_00001	transdecoder	CDS	511951	512150	.	+	0	transcript_id "MSTRG.17.4.p1"; gene_id "MSTRG.17";
scaf_00001	transdecoder	CDS	512744	512835	.	+	1	transcript_id "MSTRG.17.4.p1"; gene_id "MSTRG.17";
scaf_00001	transdecoder	CDS	513655	513824	.	+	2	transcript_id "MSTRG.17.4.p1"; gene_id "MSTRG.17";
scaf_00001	transdecoder	CDS	516065	516259	.	+	0	transcript_id "MSTRG.17.4.p1"; gene_id "MSTRG.17";
scaf_00001	transdecoder	exon	507745	508531	.	+	.	transcript_id "MSTRG.17.5.p5"; gene_id "MSTRG.17";
scaf_00001	transdecoder	exon	509184	512150	.	+	.	transcript_id "MSTRG.17.5.p5"; gene_id "MSTRG.17";
scaf_00001	transdecoder	exon	512744	512835	.	+	.	transcript_id "MSTRG.17.5.p5"; gene_id "MSTRG.17";
scaf_00001	transdecoder	exon	513655	513824	.	+	.	transcript_id "MSTRG.17.5.p5"; gene_id "MSTRG.17";
scaf_00001	transdecoder	exon	516065	521565	.	+	.	transcript_id "MSTRG.17.5.p5"; gene_id "MSTRG.17";
scaf_00001	transdecoder	exon	521615	521759	.	+	.	transcript_id "MSTRG.17.5.p5"; gene_id "MSTRG.17";
scaf_00001	transdecoder	exon	522387	524398	.	+	.	transcript_id "MSTRG.17.5.p5"; gene_id "MSTRG.17";
scaf_00001	transdecoder	CDS	508036	508531	.	+	0	transcript_id "MSTRG.17.5.p5"; gene_id "MSTRG.17";
scaf_00001	transdecoder	CDS	509184	509326	.	+	2	transcript_id "MSTRG.17.5.p5"; gene_id "MSTRG.17";
scaf_00001	transdecoder	exon	507975	508531	.	+	.	transcript_id "MSTRG.17.6.p3"; gene_id "MSTRG.17";
scaf_00001	transdecoder	exon	509184	509276	.	+	.	transcript_id "MSTRG.17.6.p3"; gene_id "MSTRG.17";
scaf_00001	transdecoder	exon	511370	511443	.	+	.	transcript_id "MSTRG.17.6.p3"; gene_id "MSTRG.17";
scaf_00001	transdecoder	exon	511951	512150	.	+	.	transcript_id "MSTRG.17.6.p3"; gene_id "MSTRG.17";
scaf_00001	transdecoder	exon	512744	512835	.	+	.	transcript_id "MSTRG.17.6.p3"; gene_id "MSTRG.17";
scaf_00001	transdecoder	exon	513655	513824	.	+	.	transcript_id "MSTRG.17.6.p3"; gene_id "MSTRG.17";
scaf_00001	transdecoder	exon	516065	522311	.	+	.	transcript_id "MSTRG.17.6.p3"; gene_id "MSTRG.17";
scaf_00001	transdecoder	exon	522342	524395	.	+	.	transcript_id "MSTRG.17.6.p3"; gene_id "MSTRG.17";
scaf_00001	transdecoder	CDS	508036	508531	.	+	0	transcript_id "MSTRG.17.6.p3"; gene_id "MSTRG.17";
scaf_00001	transdecoder	CDS	509184	509276	.	+	2	transcript_id "MSTRG.17.6.p3"; gene_id "MSTRG.17";
scaf_00001	transdecoder	CDS	511370	511443	.	+	2	transcript_id "MSTRG.17.6.p3"; gene_id "MSTRG.17";
scaf_00001	transdecoder	CDS	511951	512150	.	+	0	transcript_id "MSTRG.17.6.p3"; gene_id "MSTRG.17";
scaf_00001	transdecoder	CDS	512744	512835	.	+	1	transcript_id "MSTRG.17.6.p3"; gene_id "MSTRG.17";
scaf_00001	transdecoder	CDS	513655	513824	.	+	2	transcript_id "MSTRG.17.6.p3"; gene_id "MSTRG.17";
scaf_00001	transdecoder	CDS	516065	516259	.	+	0	transcript_id "MSTRG.17.6.p3"; gene_id "MSTRG.17";
scaf_00001	transdecoder	exon	517113	521743	.	+	.	transcript_id "MSTRG.17.7.p6"; gene_id "MSTRG.17";
scaf_00001	transdecoder	exon	521774	524393	.	+	.	transcript_id "MSTRG.17.7.p6"; gene_id "MSTRG.17";
scaf_00001	transdecoder	CDS	522022	522369	.	+	0	transcript_id "MSTRG.17.7.p6"; gene_id "MSTRG.17";
scaf_00001	transdecoder	exon	517123	521565	.	+	.	transcript_id "MSTRG.17.8.p6"; gene_id "MSTRG.17";
scaf_00001	transdecoder	exon	521599	522270	.	+	.	transcript_id "MSTRG.17.8.p6"; gene_id "MSTRG.17";
scaf_00001	transdecoder	CDS	521142	521565	.	+	0	transcript_id "MSTRG.17.8.p6"; gene_id "MSTRG.17";
scaf_00001	transdecoder	CDS	521599	521747	.	+	2	transcript_id "MSTRG.17.8.p6"; gene_id "MSTRG.17";
scaf_00001	transdecoder	exon	551423	553329	.	-	.	transcript_id "MSTRG.10.1.p1"; gene_id "MSTRG.10";
scaf_00001	transdecoder	exon	555077	555229	.	-	.	transcript_id "MSTRG.10.1.p1"; gene_id "MSTRG.10";
scaf_00001	transdecoder	exon	557807	557900	.	-	.	transcript_id "MSTRG.10.1.p1"; gene_id "MSTRG.10";
scaf_00001	transdecoder	exon	559483	559996	.	-	.	transcript_id "MSTRG.10.1.p1"; gene_id "MSTRG.10";
scaf_00001	transdecoder	exon	560715	560809	.	-	.	transcript_id "MSTRG.10.1.p1"; gene_id "MSTRG.10";
scaf_00001	transdecoder	exon	563367	563863	.	-	.	transcript_id "MSTRG.10.1.p1"; gene_id "MSTRG.10";
scaf_00001	transdecoder	exon	564346	564604	.	-	.	transcript_id "MSTRG.10.1.p1"; gene_id "MSTRG.10";
scaf_00001	transdecoder	exon	567434	567503	.	-	.	transcript_id "MSTRG.10.1.p1"; gene_id "MSTRG.10";
scaf_00001	transdecoder	exon	568274	568479	.	-	.	transcript_id "MSTRG.10.1.p1"; gene_id "MSTRG.10";
scaf_00001	transdecoder	exon	605498	606821	.	-	.	transcript_id "MSTRG.10.1.p1"; gene_id "MSTRG.10";
scaf_00001	transdecoder	exon	611666	611721	.	-	.	transcript_id "MSTRG.10.1.p1"; gene_id "MSTRG.10";
scaf_00001	transdecoder	exon	613929	614143	.	-	.	transcript_id "MSTRG.10.1.p1"; gene_id "MSTRG.10";
scaf_00001	transdecoder	CDS	559630	559996	.	-	1	transcript_id "MSTRG.10.1.p1"; gene_id "MSTRG.10";
scaf_00001	transdecoder	CDS	560715	560809	.	-	0	transcript_id "MSTRG.10.1.p1"; gene_id "MSTRG.10";
scaf_00001	transdecoder	CDS	563367	563863	.	-	2	transcript_id "MSTRG.10.1.p1"; gene_id "MSTRG.10";
scaf_00001	transdecoder	CDS	564346	564604	.	-	0	transcript_id "MSTRG.10.1.p1"; gene_id "MSTRG.10";
scaf_00001	transdecoder	CDS	567434	567503	.	-	1	transcript_id "MSTRG.10.1.p1"; gene_id "MSTRG.10";
scaf_00001	transdecoder	CDS	568274	568479	.	-	0	transcript_id "MSTRG.10.1.p1"; gene_id "MSTRG.10";
scaf_00001	transdecoder	CDS	605498	606661	.	-	0	transcript_id "MSTRG.10.1.p1"; gene_id "MSTRG.10";
scaf_00001	transdecoder	exon	553109	553329	.	-	.	transcript_id "PMZ_0041006-RA.p1"; gene_id "MSTRG.10";
scaf_00001	transdecoder	exon	555010	555216	.	-	.	transcript_id "PMZ_0041006-RA.p1"; gene_id "MSTRG.10";
scaf_00001	transdecoder	exon	559552	559843	.	-	.	transcript_id "PMZ_0041006-RA.p1"; gene_id "MSTRG.10";
scaf_00001	transdecoder	exon	559967	559996	.	-	.	transcript_id "PMZ_0041006-RA.p1"; gene_id "MSTRG.10";
scaf_00001	transdecoder	exon	563424	563807	.	-	.	transcript_id "PMZ_0041006-RA.p1"; gene_id "MSTRG.10";
scaf_00001	transdecoder	exon	564314	564604	.	-	.	transcript_id "PMZ_0041006-RA.p1"; gene_id "MSTRG.10";
scaf_00001	transdecoder	exon	567434	567503	.	-	.	transcript_id "PMZ_0041006-RA.p1"; gene_id "MSTRG.10";
scaf_00001	transdecoder	exon	568274	568425	.	-	.	transcript_id "PMZ_0041006-RA.p1"; gene_id "MSTRG.10";
scaf_00001	transdecoder	CDS	553109	553329	.	-	2	transcript_id "PMZ_0041006-RA.p1"; gene_id "MSTRG.10";
scaf_00001	transdecoder	CDS	555010	555216	.	-	2	transcript_id "PMZ_0041006-RA.p1"; gene_id "MSTRG.10";
scaf_00001	transdecoder	CDS	559552	559843	.	-	0	transcript_id "PMZ_0041006-RA.p1"; gene_id "MSTRG.10";
scaf_00001	transdecoder	CDS	559967	559996	.	-	0	transcript_id "PMZ_0041006-RA.p1"; gene_id "MSTRG.10";
scaf_00001	transdecoder	CDS	563424	563807	.	-	0	transcript_id "PMZ_0041006-RA.p1"; gene_id "MSTRG.10";
scaf_00001	transdecoder	CDS	564314	564604	.	-	0	transcript_id "PMZ_0041006-RA.p1"; gene_id "MSTRG.10";
scaf_00001	transdecoder	CDS	567434	567503	.	-	1	transcript_id "PMZ_0041006-RA.p1"; gene_id "MSTRG.10";
scaf_00001	transdecoder	CDS	568274	568425	.	-	0	transcript_id "PMZ_0041006-RA.p1"; gene_id "MSTRG.10";
scaf_00001	transdecoder	exon	639715	648630	.	-	.	transcript_id "MSTRG.13.1.p1"; gene_id "MSTRG.13";
scaf_00001	transdecoder	exon	649728	649890	.	-	.	transcript_id "MSTRG.13.1.p1"; gene_id "MSTRG.13";
scaf_00001	transdecoder	exon	651452	651565	.	-	.	transcript_id "MSTRG.13.1.p1"; gene_id "MSTRG.13";
scaf_00001	transdecoder	exon	654519	654750	.	-	.	transcript_id "MSTRG.13.1.p1"; gene_id "MSTRG.13";
scaf_00001	transdecoder	exon	657149	657343	.	-	.	transcript_id "MSTRG.13.1.p1"; gene_id "MSTRG.13";
scaf_00001	transdecoder	exon	658429	658558	.	-	.	transcript_id "MSTRG.13.1.p1"; gene_id "MSTRG.13";
scaf_00001	transdecoder	exon	659033	659148	.	-	.	transcript_id "MSTRG.13.1.p1"; gene_id "MSTRG.13";
scaf_00001	transdecoder	exon	660666	660856	.	-	.	transcript_id "MSTRG.13.1.p1"; gene_id "MSTRG.13";
scaf_00001	transdecoder	exon	661882	661971	.	-	.	transcript_id "MSTRG.13.1.p1"; gene_id "MSTRG.13";
scaf_00001	transdecoder	exon	665860	665997	.	-	.	transcript_id "MSTRG.13.1.p1"; gene_id "MSTRG.13";
scaf_00001	transdecoder	exon	668655	668782	.	-	.	transcript_id "MSTRG.13.1.p1"; gene_id "MSTRG.13";
scaf_00001	transdecoder	exon	670265	670379	.	-	.	transcript_id "MSTRG.13.1.p1"; gene_id "MSTRG.13";
scaf_00001	transdecoder	exon	671500	671682	.	-	.	transcript_id "MSTRG.13.1.p1"; gene_id "MSTRG.13";
scaf_00001	transdecoder	exon	680819	681008	.	-	.	transcript_id "MSTRG.13.1.p1"; gene_id "MSTRG.13";
scaf_00001	transdecoder	exon	683118	683220	.	-	.	transcript_id "MSTRG.13.1.p1"; gene_id "MSTRG.13";
scaf_00001	transdecoder	exon	685627	685727	.	-	.	transcript_id "MSTRG.13.1.p1"; gene_id "MSTRG.13";
scaf_00001	transdecoder	exon	687189	687415	.	-	.	transcript_id "MSTRG.13.1.p1"; gene_id "MSTRG.13";
scaf_00001	transdecoder	exon	688880	689253	.	-	.	transcript_id "MSTRG.13.1.p1"; gene_id "MSTRG.13";
scaf_00001	transdecoder	exon	691388	691476	.	-	.	transcript_id "MSTRG.13.1.p1"; gene_id "MSTRG.13";
scaf_00001	transdecoder	exon	692088	692340	.	-	.	transcript_id "MSTRG.13.1.p1"; gene_id "MSTRG.13";
scaf_00001	transdecoder	exon	696092	696259	.	-	.	transcript_id "MSTRG.13.1.p1"; gene_id "MSTRG.13";
scaf_00001	transdecoder	exon	697317	697477	.	-	.	transcript_id "MSTRG.13.1.p1"; gene_id "MSTRG.13";
scaf_00001	transdecoder	exon	697723	697829	.	-	.	transcript_id "MSTRG.13.1.p1"; gene_id "MSTRG.13";
scaf_00001	transdecoder	exon	701584	701730	.	-	.	transcript_id "MSTRG.13.1.p1"; gene_id "MSTRG.13";
scaf_00001	transdecoder	exon	717698	717880	.	-	.	transcript_id "MSTRG.13.1.p1"; gene_id "MSTRG.13";
scaf_00001	transdecoder	CDS	648512	648630	.	-	2	transcript_id "MSTRG.13.1.p1"; gene_id "MSTRG.13";
scaf_00001	transdecoder	CDS	649728	649890	.	-	0	transcript_id "MSTRG.13.1.p1"; gene_id "MSTRG.13";
scaf_00001	transdecoder	CDS	651452	651565	.	-	0	transcript_id "MSTRG.13.1.p1"; gene_id "MSTRG.13";
scaf_00001	transdecoder	CDS	654519	654750	.	-	1	transcript_id "MSTRG.13.1.p1"; gene_id "MSTRG.13";
scaf_00001	transdecoder	CDS	657149	657343	.	-	1	transcript_id "MSTRG.13.1.p1"; gene_id "MSTRG.13";
scaf_00001	transdecoder	CDS	658429	658558	.	-	2	transcript_id "MSTRG.13.1.p1"; gene_id "MSTRG.13";
scaf_00001	transdecoder	CDS	659033	659148	.	-	1	transcript_id "MSTRG.13.1.p1"; gene_id "MSTRG.13";
scaf_00001	transdecoder	CDS	660666	660856	.	-	0	transcript_id "MSTRG.13.1.p1"; gene_id "MSTRG.13";
scaf_00001	transdecoder	CDS	661882	661971	.	-	0	transcript_id "MSTRG.13.1.p1"; gene_id "MSTRG.13";
scaf_00001	transdecoder	CDS	665860	665997	.	-	0	transcript_id "MSTRG.13.1.p1"; gene_id "MSTRG.13";
scaf_00001	transdecoder	CDS	668655	668782	.	-	2	transcript_id "MSTRG.13.1.p1"; gene_id "MSTRG.13";
scaf_00001	transdecoder	CDS	670265	670379	.	-	0	transcript_id "MSTRG.13.1.p1"; gene_id "MSTRG.13";
scaf_00001	transdecoder	CDS	671500	671682	.	-	0	transcript_id "MSTRG.13.1.p1"; gene_id "MSTRG.13";
scaf_00001	transdecoder	CDS	680819	681008	.	-	1	transcript_id "MSTRG.13.1.p1"; gene_id "MSTRG.13";
scaf_00001	transdecoder	CDS	683118	683220	.	-	2	transcript_id "MSTRG.13.1.p1"; gene_id "MSTRG.13";
scaf_00001	transdecoder	CDS	685627	685727	.	-	1	transcript_id "MSTRG.13.1.p1"; gene_id "MSTRG.13";
scaf_00001	transdecoder	CDS	687189	687415	.	-	0	transcript_id "MSTRG.13.1.p1"; gene_id "MSTRG.13";
scaf_00001	transdecoder	CDS	688880	689253	.	-	2	transcript_id "MSTRG.13.1.p1"; gene_id "MSTRG.13";
scaf_00001	transdecoder	CDS	691388	691476	.	-	1	transcript_id "MSTRG.13.1.p1"; gene_id "MSTRG.13";
scaf_00001	transdecoder	CDS	692088	692340	.	-	2	transcript_id "MSTRG.13.1.p1"; gene_id "MSTRG.13";
scaf_00001	transdecoder	CDS	696092	696259	.	-	2	transcript_id "MSTRG.13.1.p1"; gene_id "MSTRG.13";
scaf_00001	transdecoder	CDS	697317	697477	.	-	1	transcript_id "MSTRG.13.1.p1"; gene_id "MSTRG.13";
scaf_00001	transdecoder	CDS	697723	697829	.	-	0	transcript_id "MSTRG.13.1.p1"; gene_id "MSTRG.13";
scaf_00001	transdecoder	CDS	701584	701730	.	-	0	transcript_id "MSTRG.13.1.p1"; gene_id "MSTRG.13";
scaf_00001	transdecoder	CDS	717698	717769	.	-	0	transcript_id "MSTRG.13.1.p1"; gene_id "MSTRG.13";
scaf_00001	transdecoder	exon	641906	641986	.	+	.	transcript_id "PMZ_0007201-RA.p1"; gene_id "MSTRG.14";
scaf_00001	transdecoder	exon	642366	642477	.	+	.	transcript_id "PMZ_0007201-RA.p1"; gene_id "MSTRG.14";
scaf_00001	transdecoder	exon	642591	643435	.	+	.	transcript_id "PMZ_0007201-RA.p1"; gene_id "MSTRG.14";
scaf_00001	transdecoder	exon	645342	645353	.	+	.	transcript_id "PMZ_0007201-RA.p1"; gene_id "MSTRG.14";
scaf_00001	transdecoder	CDS	641906	641986	.	+	0	transcript_id "PMZ_0007201-RA.p1"; gene_id "MSTRG.14";
scaf_00001	transdecoder	CDS	642366	642477	.	+	0	transcript_id "PMZ_0007201-RA.p1"; gene_id "MSTRG.14";
scaf_00001	transdecoder	CDS	642591	643435	.	+	2	transcript_id "PMZ_0007201-RA.p1"; gene_id "MSTRG.14";
scaf_00001	transdecoder	CDS	645342	645353	.	+	0	transcript_id "PMZ_0007201-RA.p1"; gene_id "MSTRG.14";
scaf_00001	transdecoder	exon	644192	648630	.	-	.	transcript_id "PMZ_0007200-RA.p1"; gene_id "MSTRG.13";
scaf_00001	transdecoder	exon	649728	649890	.	-	.	transcript_id "PMZ_0007200-RA.p1"; gene_id "MSTRG.13";
scaf_00001	transdecoder	exon	654519	654750	.	-	.	transcript_id "PMZ_0007200-RA.p1"; gene_id "MSTRG.13";
scaf_00001	transdecoder	exon	657149	657343	.	-	.	transcript_id "PMZ_0007200-RA.p1"; gene_id "MSTRG.13";
scaf_00001	transdecoder	exon	660666	660856	.	-	.	transcript_id "PMZ_0007200-RA.p1"; gene_id "MSTRG.13";
scaf_00001	transdecoder	exon	665860	665964	.	-	.	transcript_id "PMZ_0007200-RA.p1"; gene_id "MSTRG.13";
scaf_00001	transdecoder	exon	668703	668782	.	-	.	transcript_id "PMZ_0007200-RA.p1"; gene_id "MSTRG.13";
scaf_00001	transdecoder	exon	670265	670379	.	-	.	transcript_id "PMZ_0007200-RA.p1"; gene_id "MSTRG.13";
scaf_00001	transdecoder	exon	671500	671682	.	-	.	transcript_id "PMZ_0007200-RA.p1"; gene_id "MSTRG.13";
scaf_00001	transdecoder	exon	680870	681008	.	-	.	transcript_id "PMZ_0007200-RA.p1"; gene_id "MSTRG.13";
scaf_00001	transdecoder	exon	683118	683220	.	-	.	transcript_id "PMZ_0007200-RA.p1"; gene_id "MSTRG.13";
scaf_00001	transdecoder	exon	685627	685727	.	-	.	transcript_id "PMZ_0007200-RA.p1"; gene_id "MSTRG.13";
scaf_00001	transdecoder	exon	687189	687415	.	-	.	transcript_id "PMZ_0007200-RA.p1"; gene_id "MSTRG.13";
scaf_00001	transdecoder	exon	688880	689253	.	-	.	transcript_id "PMZ_0007200-RA.p1"; gene_id "MSTRG.13";
scaf_00001	transdecoder	exon	692245	692329	.	-	.	transcript_id "PMZ_0007200-RA.p1"; gene_id "MSTRG.13";
scaf_00001	transdecoder	exon	696102	696259	.	-	.	transcript_id "PMZ_0007200-RA.p1"; gene_id "MSTRG.13";
scaf_00001	transdecoder	exon	697317	697477	.	-	.	transcript_id "PMZ_0007200-RA.p1"; gene_id "MSTRG.13";
scaf_00001	transdecoder	exon	697723	697829	.	-	.	transcript_id "PMZ_0007200-RA.p1"; gene_id "MSTRG.13";
scaf_00001	transdecoder	exon	701584	701730	.	-	.	transcript_id "PMZ_0007200-RA.p1"; gene_id "MSTRG.13";
scaf_00001	transdecoder	exon	717698	717855	.	-	.	transcript_id "PMZ_0007200-RA.p1"; gene_id "MSTRG.13";
scaf_00001	transdecoder	CDS	657343	657343	.	-	1	transcript_id "PMZ_0007200-RA.p1"; gene_id "MSTRG.13";
scaf_00001	transdecoder	CDS	660666	660856	.	-	0	transcript_id "PMZ_0007200-RA.p1"; gene_id "MSTRG.13";
scaf_00001	transdecoder	CDS	665860	665964	.	-	0	transcript_id "PMZ_0007200-RA.p1"; gene_id "MSTRG.13";
scaf_00001	transdecoder	CDS	668703	668782	.	-	2	transcript_id "PMZ_0007200-RA.p1"; gene_id "MSTRG.13";
scaf_00001	transdecoder	CDS	670265	670379	.	-	0	transcript_id "PMZ_0007200-RA.p1"; gene_id "MSTRG.13";
scaf_00001	transdecoder	CDS	671500	671682	.	-	0	transcript_id "PMZ_0007200-RA.p1"; gene_id "MSTRG.13";
scaf_00001	transdecoder	CDS	680870	681008	.	-	1	transcript_id "PMZ_0007200-RA.p1"; gene_id "MSTRG.13";
scaf_00001	transdecoder	CDS	683118	683220	.	-	2	transcript_id "PMZ_0007200-RA.p1"; gene_id "MSTRG.13";
scaf_00001	transdecoder	CDS	685627	685727	.	-	1	transcript_id "PMZ_0007200-RA.p1"; gene_id "MSTRG.13";
scaf_00001	transdecoder	CDS	687189	687415	.	-	0	transcript_id "PMZ_0007200-RA.p1"; gene_id "MSTRG.13";
scaf_00001	transdecoder	CDS	688880	689253	.	-	2	transcript_id "PMZ_0007200-RA.p1"; gene_id "MSTRG.13";
scaf_00001	transdecoder	CDS	692245	692329	.	-	0	transcript_id "PMZ_0007200-RA.p1"; gene_id "MSTRG.13";
scaf_00001	transdecoder	CDS	696102	696259	.	-	2	transcript_id "PMZ_0007200-RA.p1"; gene_id "MSTRG.13";
scaf_00001	transdecoder	CDS	697317	697477	.	-	1	transcript_id "PMZ_0007200-RA.p1"; gene_id "MSTRG.13";
scaf_00001	transdecoder	CDS	697723	697829	.	-	0	transcript_id "PMZ_0007200-RA.p1"; gene_id "MSTRG.13";
scaf_00001	transdecoder	CDS	701584	701730	.	-	0	transcript_id "PMZ_0007200-RA.p1"; gene_id "MSTRG.13";
scaf_00001	transdecoder	CDS	717698	717769	.	-	0	transcript_id "PMZ_0007200-RA.p1"; gene_id "MSTRG.13";
scaf_00001	transdecoder	exon	718875	720641	.	-	.	transcript_id "MSTRG.18.1.p1"; gene_id "MSTRG.18";
scaf_00001	transdecoder	exon	723307	723413	.	-	.	transcript_id "MSTRG.18.1.p1"; gene_id "MSTRG.18";
scaf_00001	transdecoder	exon	724984	725073	.	-	.	transcript_id "MSTRG.18.1.p1"; gene_id "MSTRG.18";
scaf_00001	transdecoder	exon	738839	738932	.	-	.	transcript_id "MSTRG.18.1.p1"; gene_id "MSTRG.18";
scaf_00001	transdecoder	exon	739486	739579	.	-	.	transcript_id "MSTRG.18.1.p1"; gene_id "MSTRG.18";
scaf_00001	transdecoder	exon	739780	739855	.	-	.	transcript_id "MSTRG.18.1.p1"; gene_id "MSTRG.18";
scaf_00001	transdecoder	exon	745705	746090	.	-	.	transcript_id "MSTRG.18.1.p1"; gene_id "MSTRG.18";
scaf_00001	transdecoder	CDS	720590	720641	.	-	1	transcript_id "MSTRG.18.1.p1"; gene_id "MSTRG.18";
scaf_00001	transdecoder	CDS	723307	723413	.	-	0	transcript_id "MSTRG.18.1.p1"; gene_id "MSTRG.18";
scaf_00001	transdecoder	CDS	724984	725073	.	-	0	transcript_id "MSTRG.18.1.p1"; gene_id "MSTRG.18";
scaf_00001	transdecoder	CDS	738839	738932	.	-	1	transcript_id "MSTRG.18.1.p1"; gene_id "MSTRG.18";
scaf_00001	transdecoder	CDS	739486	739579	.	-	2	transcript_id "MSTRG.18.1.p1"; gene_id "MSTRG.18";
scaf_00001	transdecoder	CDS	739780	739855	.	-	0	transcript_id "MSTRG.18.1.p1"; gene_id "MSTRG.18";
scaf_00001	transdecoder	CDS	745705	745875	.	-	0	transcript_id "MSTRG.18.1.p1"; gene_id "MSTRG.18";
scaf_00001	transdecoder	exon	720487	720535	.	-	.	transcript_id "PMZ_0031260-RA.p1"; gene_id "MSTRG.18";
scaf_00001	transdecoder	exon	723340	723413	.	-	.	transcript_id "PMZ_0031260-RA.p1"; gene_id "MSTRG.18";
scaf_00001	transdecoder	exon	724984	725073	.	-	.	transcript_id "PMZ_0031260-RA.p1"; gene_id "MSTRG.18";
scaf_00001	transdecoder	exon	738839	738932	.	-	.	transcript_id "PMZ_0031260-RA.p1"; gene_id "MSTRG.18";
scaf_00001	transdecoder	exon	739652	739688	.	-	.	transcript_id "PMZ_0031260-RA.p1"; gene_id "MSTRG.18";
scaf_00001	transdecoder	exon	745773	745875	.	-	.	transcript_id "PMZ_0031260-RA.p1"; gene_id "MSTRG.18";
scaf_00001	transdecoder	CDS	720487	720535	.	-	1	transcript_id "PMZ_0031260-RA.p1"; gene_id "MSTRG.18";
scaf_00001	transdecoder	CDS	723340	723413	.	-	0	transcript_id "PMZ_0031260-RA.p1"; gene_id "MSTRG.18";
scaf_00001	transdecoder	CDS	724984	725073	.	-	0	transcript_id "PMZ_0031260-RA.p1"; gene_id "MSTRG.18";
scaf_00001	transdecoder	CDS	738839	738932	.	-	1	transcript_id "PMZ_0031260-RA.p1"; gene_id "MSTRG.18";
scaf_00001	transdecoder	CDS	739652	739688	.	-	2	transcript_id "PMZ_0031260-RA.p1"; gene_id "MSTRG.18";
scaf_00001	transdecoder	CDS	745773	745875	.	-	0	transcript_id "PMZ_0031260-RA.p1"; gene_id "MSTRG.18";
scaf_00001	transdecoder	exon	751514	752279	.	-	.	transcript_id "MSTRG.20.1.p2"; gene_id "MSTRG.20";
scaf_00001	transdecoder	exon	754787	754948	.	-	.	transcript_id "MSTRG.20.1.p2"; gene_id "MSTRG.20";
scaf_00001	transdecoder	exon	755910	756115	.	-	.	transcript_id "MSTRG.20.1.p2"; gene_id "MSTRG.20";
scaf_00001	transdecoder	exon	763122	763309	.	-	.	transcript_id "MSTRG.20.1.p2"; gene_id "MSTRG.20";
scaf_00001	transdecoder	CDS	752104	752279	.	-	2	transcript_id "MSTRG.20.1.p2"; gene_id "MSTRG.20";
scaf_00001	transdecoder	CDS	754787	754948	.	-	2	transcript_id "MSTRG.20.1.p2"; gene_id "MSTRG.20";
scaf_00001	transdecoder	CDS	755910	756096	.	-	0	transcript_id "MSTRG.20.1.p2"; gene_id "MSTRG.20";
scaf_00001	transdecoder	exon	751514	752279	.	-	.	transcript_id "PMZ_0031261-RA.p2"; gene_id "MSTRG.20";
scaf_00001	transdecoder	exon	755910	756115	.	-	.	transcript_id "PMZ_0031261-RA.p2"; gene_id "MSTRG.20";
scaf_00001	transdecoder	exon	763122	763309	.	-	.	transcript_id "PMZ_0031261-RA.p2"; gene_id "MSTRG.20";
scaf_00001	transdecoder	CDS	752104	752279	.	-	2	transcript_id "PMZ_0031261-RA.p2"; gene_id "MSTRG.20";
scaf_00001	transdecoder	CDS	755910	756096	.	-	0	transcript_id "PMZ_0031261-RA.p2"; gene_id "MSTRG.20";
scaf_00001	transdecoder	exon	766126	771042	.	-	.	transcript_id "MSTRG.21.1.p1"; gene_id "MSTRG.21";
scaf_00001	transdecoder	exon	773496	773652	.	-	.	transcript_id "MSTRG.21.1.p1"; gene_id "MSTRG.21";
scaf_00001	transdecoder	exon	776456	776637	.	-	.	transcript_id "MSTRG.21.1.p1"; gene_id "MSTRG.21";
scaf_00001	transdecoder	exon	778981	779139	.	-	.	transcript_id "MSTRG.21.1.p1"; gene_id "MSTRG.21";
scaf_00001	transdecoder	exon	781194	781362	.	-	.	transcript_id "MSTRG.21.1.p1"; gene_id "MSTRG.21";
scaf_00001	transdecoder	exon	781818	781981	.	-	.	transcript_id "MSTRG.21.1.p1"; gene_id "MSTRG.21";
scaf_00001	transdecoder	exon	782633	782754	.	-	.	transcript_id "MSTRG.21.1.p1"; gene_id "MSTRG.21";
scaf_00001	transdecoder	exon	801259	802831	.	-	.	transcript_id "MSTRG.21.1.p1"; gene_id "MSTRG.21";
scaf_00001	transdecoder	CDS	770831	771042	.	-	2	transcript_id "MSTRG.21.1.p1"; gene_id "MSTRG.21";
scaf_00001	transdecoder	CDS	773496	773652	.	-	0	transcript_id "MSTRG.21.1.p1"; gene_id "MSTRG.21";
scaf_00001	transdecoder	CDS	776456	776637	.	-	2	transcript_id "MSTRG.21.1.p1"; gene_id "MSTRG.21";
scaf_00001	transdecoder	CDS	778981	779139	.	-	2	transcript_id "MSTRG.21.1.p1"; gene_id "MSTRG.21";
scaf_00001	transdecoder	CDS	781194	781362	.	-	0	transcript_id "MSTRG.21.1.p1"; gene_id "MSTRG.21";
scaf_00001	transdecoder	CDS	781818	781981	.	-	2	transcript_id "MSTRG.21.1.p1"; gene_id "MSTRG.21";
scaf_00001	transdecoder	CDS	782633	782708	.	-	0	transcript_id "MSTRG.21.1.p1"; gene_id "MSTRG.21";
scaf_00001	transdecoder	exon	766218	771042	.	-	.	transcript_id "MSTRG.21.2.p1"; gene_id "MSTRG.21";
scaf_00001	transdecoder	exon	773496	773652	.	-	.	transcript_id "MSTRG.21.2.p1"; gene_id "MSTRG.21";
scaf_00001	transdecoder	exon	776456	776637	.	-	.	transcript_id "MSTRG.21.2.p1"; gene_id "MSTRG.21";
scaf_00001	transdecoder	exon	778981	779144	.	-	.	transcript_id "MSTRG.21.2.p1"; gene_id "MSTRG.21";
scaf_00001	transdecoder	exon	781194	781362	.	-	.	transcript_id "MSTRG.21.2.p1"; gene_id "MSTRG.21";
scaf_00001	transdecoder	exon	781818	781981	.	-	.	transcript_id "MSTRG.21.2.p1"; gene_id "MSTRG.21";
scaf_00001	transdecoder	exon	782633	782754	.	-	.	transcript_id "MSTRG.21.2.p1"; gene_id "MSTRG.21";
scaf_00001	transdecoder	exon	801259	802081	.	-	.	transcript_id "MSTRG.21.2.p1"; gene_id "MSTRG.21";
scaf_00001	transdecoder	CDS	770831	771042	.	-	2	transcript_id "MSTRG.21.2.p1"; gene_id "MSTRG.21";
scaf_00001	transdecoder	CDS	773496	773652	.	-	0	transcript_id "MSTRG.21.2.p1"; gene_id "MSTRG.21";
scaf_00001	transdecoder	CDS	776456	776637	.	-	2	transcript_id "MSTRG.21.2.p1"; gene_id "MSTRG.21";
scaf_00001	transdecoder	CDS	778981	779134	.	-	0	transcript_id "MSTRG.21.2.p1"; gene_id "MSTRG.21";
scaf_00001	transdecoder	exon	770562	771042	.	-	.	transcript_id "PMZ_0019323-RA.p1"; gene_id "MSTRG.21";
scaf_00001	transdecoder	exon	773496	773619	.	-	.	transcript_id "PMZ_0019323-RA.p1"; gene_id "MSTRG.21";
scaf_00001	transdecoder	exon	778642	778664	.	-	.	transcript_id "PMZ_0019323-RA.p1"; gene_id "MSTRG.21";
scaf_00001	transdecoder	exon	778981	779139	.	-	.	transcript_id "PMZ_0019323-RA.p1"; gene_id "MSTRG.21";
scaf_00001	transdecoder	exon	781194	781362	.	-	.	transcript_id "PMZ_0019323-RA.p1"; gene_id "MSTRG.21";
scaf_00001	transdecoder	exon	781818	781981	.	-	.	transcript_id "PMZ_0019323-RA.p1"; gene_id "MSTRG.21";
scaf_00001	transdecoder	exon	782633	782754	.	-	.	transcript_id "PMZ_0019323-RA.p1"; gene_id "MSTRG.21";
scaf_00001	transdecoder	exon	783283	783392	.	-	.	transcript_id "PMZ_0019323-RA.p1"; gene_id "MSTRG.21";
scaf_00001	transdecoder	exon	783459	783488	.	-	.	transcript_id "PMZ_0019323-RA.p1"; gene_id "MSTRG.21";
scaf_00001	transdecoder	CDS	770831	771042	.	-	2	transcript_id "PMZ_0019323-RA.p1"; gene_id "MSTRG.21";
scaf_00001	transdecoder	CDS	773496	773619	.	-	0	transcript_id "PMZ_0019323-RA.p1"; gene_id "MSTRG.21";
scaf_00001	transdecoder	CDS	778642	778664	.	-	2	transcript_id "PMZ_0019323-RA.p1"; gene_id "MSTRG.21";
scaf_00001	transdecoder	CDS	778981	779139	.	-	2	transcript_id "PMZ_0019323-RA.p1"; gene_id "MSTRG.21";
scaf_00001	transdecoder	CDS	781194	781362	.	-	0	transcript_id "PMZ_0019323-RA.p1"; gene_id "MSTRG.21";
scaf_00001	transdecoder	CDS	781818	781981	.	-	2	transcript_id "PMZ_0019323-RA.p1"; gene_id "MSTRG.21";
scaf_00001	transdecoder	CDS	782633	782754	.	-	1	transcript_id "PMZ_0019323-RA.p1"; gene_id "MSTRG.21";
scaf_00001	transdecoder	CDS	783283	783386	.	-	0	transcript_id "PMZ_0019323-RA.p1"; gene_id "MSTRG.21";
scaf_00001	transdecoder	exon	801202	801483	.	-	.	transcript_id "PMZ_0031262-RA.p1"; gene_id "MSTRG.21";
scaf_00001	transdecoder	exon	801549	801815	.	-	.	transcript_id "PMZ_0031262-RA.p1"; gene_id "MSTRG.21";
scaf_00001	transdecoder	CDS	801202	801483	.	-	0	transcript_id "PMZ_0031262-RA.p1"; gene_id "MSTRG.21";
scaf_00001	transdecoder	CDS	801549	801815	.	-	0	transcript_id "PMZ_0031262-RA.p1"; gene_id "MSTRG.21";
scaf_00001	transdecoder	exon	805089	810409	.	-	.	transcript_id "MSTRG.22.1.p1"; gene_id "MSTRG.22";
scaf_00001	transdecoder	exon	812072	812210	.	-	.	transcript_id "MSTRG.22.1.p1"; gene_id "MSTRG.22";
scaf_00001	transdecoder	exon	813880	813961	.	-	.	transcript_id "MSTRG.22.1.p1"; gene_id "MSTRG.22";
scaf_00001	transdecoder	exon	814566	814678	.	-	.	transcript_id "MSTRG.22.1.p1"; gene_id "MSTRG.22";
scaf_00001	transdecoder	exon	821689	821847	.	-	.	transcript_id "MSTRG.22.1.p1"; gene_id "MSTRG.22";
scaf_00001	transdecoder	exon	825415	825480	.	-	.	transcript_id "MSTRG.22.1.p1"; gene_id "MSTRG.22";
scaf_00001	transdecoder	exon	827869	828048	.	-	.	transcript_id "MSTRG.22.1.p1"; gene_id "MSTRG.22";
scaf_00001	transdecoder	exon	829068	829179	.	-	.	transcript_id "MSTRG.22.1.p1"; gene_id "MSTRG.22";
scaf_00001	transdecoder	exon	829928	830001	.	-	.	transcript_id "MSTRG.22.1.p1"; gene_id "MSTRG.22";
scaf_00001	transdecoder	exon	832000	832173	.	-	.	transcript_id "MSTRG.22.1.p1"; gene_id "MSTRG.22";
scaf_00001	transdecoder	exon	836504	836677	.	-	.	transcript_id "MSTRG.22.1.p1"; gene_id "MSTRG.22";
scaf_00001	transdecoder	exon	837924	838103	.	-	.	transcript_id "MSTRG.22.1.p1"; gene_id "MSTRG.22";
scaf_00001	transdecoder	exon	838512	838688	.	-	.	transcript_id "MSTRG.22.1.p1"; gene_id "MSTRG.22";
scaf_00001	transdecoder	exon	839652	839835	.	-	.	transcript_id "MSTRG.22.1.p1"; gene_id "MSTRG.22";
scaf_00001	transdecoder	exon	841836	842009	.	-	.	transcript_id "MSTRG.22.1.p1"; gene_id "MSTRG.22";
scaf_00001	transdecoder	exon	845998	846183	.	-	.	transcript_id "MSTRG.22.1.p1"; gene_id "MSTRG.22";
scaf_00001	transdecoder	exon	847044	847217	.	-	.	transcript_id "MSTRG.22.1.p1"; gene_id "MSTRG.22";
scaf_00001	transdecoder	exon	849818	849991	.	-	.	transcript_id "MSTRG.22.1.p1"; gene_id "MSTRG.22";
scaf_00001	transdecoder	exon	851765	851938	.	-	.	transcript_id "MSTRG.22.1.p1"; gene_id "MSTRG.22";
scaf_00001	transdecoder	exon	852305	852499	.	-	.	transcript_id "MSTRG.22.1.p1"; gene_id "MSTRG.22";
scaf_00001	transdecoder	exon	861304	861491	.	-	.	transcript_id "MSTRG.22.1.p1"; gene_id "MSTRG.22";
scaf_00001	transdecoder	CDS	810250	810409	.	-	1	transcript_id "MSTRG.22.1.p1"; gene_id "MSTRG.22";
scaf_00001	transdecoder	CDS	812072	812210	.	-	2	transcript_id "MSTRG.22.1.p1"; gene_id "MSTRG.22";
scaf_00001	transdecoder	CDS	813880	813961	.	-	0	transcript_id "MSTRG.22.1.p1"; gene_id "MSTRG.22";
scaf_00001	transdecoder	CDS	814566	814678	.	-	2	transcript_id "MSTRG.22.1.p1"; gene_id "MSTRG.22";
scaf_00001	transdecoder	CDS	821689	821847	.	-	2	transcript_id "MSTRG.22.1.p1"; gene_id "MSTRG.22";
scaf_00001	transdecoder	CDS	825415	825480	.	-	2	transcript_id "MSTRG.22.1.p1"; gene_id "MSTRG.22";
scaf_00001	transdecoder	CDS	827869	828048	.	-	2	transcript_id "MSTRG.22.1.p1"; gene_id "MSTRG.22";
scaf_00001	transdecoder	CDS	829068	829179	.	-	0	transcript_id "MSTRG.22.1.p1"; gene_id "MSTRG.22";
scaf_00001	transdecoder	CDS	829928	830001	.	-	2	transcript_id "MSTRG.22.1.p1"; gene_id "MSTRG.22";
scaf_00001	transdecoder	CDS	832000	832173	.	-	2	transcript_id "MSTRG.22.1.p1"; gene_id "MSTRG.22";
scaf_00001	transdecoder	CDS	836504	836677	.	-	2	transcript_id "MSTRG.22.1.p1"; gene_id "MSTRG.22";
scaf_00001	transdecoder	CDS	837924	838103	.	-	2	transcript_id "MSTRG.22.1.p1"; gene_id "MSTRG.22";
scaf_00001	transdecoder	CDS	838512	838647	.	-	0	transcript_id "MSTRG.22.1.p1"; gene_id "MSTRG.22";
scaf_00001	transdecoder	exon	810250	810409	.	-	.	transcript_id "PMZ_0031263-RA.p1"; gene_id "MSTRG.22";
scaf_00001	transdecoder	exon	812084	812164	.	-	.	transcript_id "PMZ_0031263-RA.p1"; gene_id "MSTRG.22";
scaf_00001	transdecoder	exon	813849	813961	.	-	.	transcript_id "PMZ_0031263-RA.p1"; gene_id "MSTRG.22";
scaf_00001	transdecoder	exon	814566	814660	.	-	.	transcript_id "PMZ_0031263-RA.p1"; gene_id "MSTRG.22";
scaf_00001	transdecoder	exon	821689	821847	.	-	.	transcript_id "PMZ_0031263-RA.p1"; gene_id "MSTRG.22";
scaf_00001	transdecoder	exon	827869	828041	.	-	.	transcript_id "PMZ_0031263-RA.p1"; gene_id "MSTRG.22";
scaf_00001	transdecoder	exon	832029	832173	.	-	.	transcript_id "PMZ_0031263-RA.p1"; gene_id "MSTRG.22";
scaf_00001	transdecoder	exon	836504	836666	.	-	.	transcript_id "PMZ_0031263-RA.p1"; gene_id "MSTRG.22";
scaf_00001	transdecoder	CDS	810250	810409	.	-	1	transcript_id "PMZ_0031263-RA.p1"; gene_id "MSTRG.22";
scaf_00001	transdecoder	CDS	812084	812164	.	-	1	transcript_id "PMZ_0031263-RA.p1"; gene_id "MSTRG.22";
scaf_00001	transdecoder	CDS	813849	813961	.	-	0	transcript_id "PMZ_0031263-RA.p1"; gene_id "MSTRG.22";
scaf_00001	transdecoder	CDS	814566	814660	.	-	2	transcript_id "PMZ_0031263-RA.p1"; gene_id "MSTRG.22";
scaf_00001	transdecoder	CDS	821689	821847	.	-	2	transcript_id "PMZ_0031263-RA.p1"; gene_id "MSTRG.22";
scaf_00001	transdecoder	CDS	827869	828041	.	-	1	transcript_id "PMZ_0031263-RA.p1"; gene_id "MSTRG.22";
scaf_00001	transdecoder	CDS	832029	832173	.	-	2	transcript_id "PMZ_0031263-RA.p1"; gene_id "MSTRG.22";
scaf_00001	transdecoder	CDS	836504	836666	.	-	0	transcript_id "PMZ_0031263-RA.p1"; gene_id "MSTRG.22";
scaf_00001	transdecoder	exon	839620	839835	.	-	.	transcript_id "PMZ_0031264-RA.p1"; gene_id "MSTRG.22";
scaf_00001	transdecoder	exon	841836	841909	.	-	.	transcript_id "PMZ_0031264-RA.p1"; gene_id "MSTRG.22";
scaf_00001	transdecoder	exon	845998	846183	.	-	.	transcript_id "PMZ_0031264-RA.p1"; gene_id "MSTRG.22";
scaf_00001	transdecoder	exon	847044	847217	.	-	.	transcript_id "PMZ_0031264-RA.p1"; gene_id "MSTRG.22";
scaf_00001	transdecoder	exon	849818	849991	.	-	.	transcript_id "PMZ_0031264-RA.p1"; gene_id "MSTRG.22";
scaf_00001	transdecoder	exon	851765	851938	.	-	.	transcript_id "PMZ_0031264-RA.p1"; gene_id "MSTRG.22";
scaf_00001	transdecoder	exon	852305	852499	.	-	.	transcript_id "PMZ_0031264-RA.p1"; gene_id "MSTRG.22";
scaf_00001	transdecoder	exon	868166	868312	.	-	.	transcript_id "PMZ_0031264-RA.p1"; gene_id "MSTRG.22";
scaf_00001	transdecoder	exon	868542	868655	.	-	.	transcript_id "PMZ_0031264-RA.p1"; gene_id "MSTRG.22";
scaf_00001	transdecoder	exon	869258	869446	.	-	.	transcript_id "PMZ_0031264-RA.p1"; gene_id "MSTRG.22";
scaf_00001	transdecoder	exon	872060	872173	.	-	.	transcript_id "PMZ_0031264-RA.p1"; gene_id "MSTRG.22";
scaf_00001	transdecoder	CDS	839620	839835	.	-	0	transcript_id "PMZ_0031264-RA.p1"; gene_id "MSTRG.22";
scaf_00001	transdecoder	CDS	841836	841909	.	-	2	transcript_id "PMZ_0031264-RA.p1"; gene_id "MSTRG.22";
scaf_00001	transdecoder	CDS	845998	846183	.	-	2	transcript_id "PMZ_0031264-RA.p1"; gene_id "MSTRG.22";
scaf_00001	transdecoder	CDS	847044	847217	.	-	2	transcript_id "PMZ_0031264-RA.p1"; gene_id "MSTRG.22";
scaf_00001	transdecoder	CDS	849818	849991	.	-	2	transcript_id "PMZ_0031264-RA.p1"; gene_id "MSTRG.22";
scaf_00001	transdecoder	CDS	851765	851938	.	-	2	transcript_id "PMZ_0031264-RA.p1"; gene_id "MSTRG.22";
scaf_00001	transdecoder	CDS	852305	852499	.	-	2	transcript_id "PMZ_0031264-RA.p1"; gene_id "MSTRG.22";
scaf_00001	transdecoder	CDS	868166	868312	.	-	2	transcript_id "PMZ_0031264-RA.p1"; gene_id "MSTRG.22";
scaf_00001	transdecoder	CDS	868542	868655	.	-	2	transcript_id "PMZ_0031264-RA.p1"; gene_id "MSTRG.22";
scaf_00001	transdecoder	CDS	869258	869446	.	-	2	transcript_id "PMZ_0031264-RA.p1"; gene_id "MSTRG.22";
scaf_00001	transdecoder	CDS	872060	872171	.	-	0	transcript_id "PMZ_0031264-RA.p1"; gene_id "MSTRG.22";
scaf_00001	transdecoder	exon	885108	885355	.	-	.	transcript_id "MSTRG.24.1.p1"; gene_id "MSTRG.24";
scaf_00001	transdecoder	exon	891556	891765	.	-	.	transcript_id "MSTRG.24.1.p1"; gene_id "MSTRG.24";
scaf_00001	transdecoder	exon	892945	893061	.	-	.	transcript_id "MSTRG.24.1.p1"; gene_id "MSTRG.24";
scaf_00001	transdecoder	exon	895966	896035	.	-	.	transcript_id "MSTRG.24.1.p1"; gene_id "MSTRG.24";
scaf_00001	transdecoder	exon	898153	898271	.	-	.	transcript_id "MSTRG.24.1.p1"; gene_id "MSTRG.24";
scaf_00001	transdecoder	exon	899822	899927	.	-	.	transcript_id "MSTRG.24.1.p1"; gene_id "MSTRG.24";
scaf_00001	transdecoder	exon	904420	904516	.	-	.	transcript_id "MSTRG.24.1.p1"; gene_id "MSTRG.24";
scaf_00001	transdecoder	exon	908602	908768	.	-	.	transcript_id "MSTRG.24.1.p1"; gene_id "MSTRG.24";
scaf_00001	transdecoder	exon	910999	911202	.	-	.	transcript_id "MSTRG.24.1.p1"; gene_id "MSTRG.24";
scaf_00001	transdecoder	exon	914555	914650	.	-	.	transcript_id "MSTRG.24.1.p1"; gene_id "MSTRG.24";
scaf_00001	transdecoder	exon	919805	919917	.	-	.	transcript_id "MSTRG.24.1.p1"; gene_id "MSTRG.24";
scaf_00001	transdecoder	exon	921418	921534	.	-	.	transcript_id "MSTRG.24.1.p1"; gene_id "MSTRG.24";
scaf_00001	transdecoder	exon	923073	923268	.	-	.	transcript_id "MSTRG.24.1.p1"; gene_id "MSTRG.24";
scaf_00001	transdecoder	exon	924548	924735	.	-	.	transcript_id "MSTRG.24.1.p1"; gene_id "MSTRG.24";
scaf_00001	transdecoder	exon	932437	932575	.	-	.	transcript_id "MSTRG.24.1.p1"; gene_id "MSTRG.24";
scaf_00001	transdecoder	exon	933122	933313	.	-	.	transcript_id "MSTRG.24.1.p1"; gene_id "MSTRG.24";
scaf_00001	transdecoder	exon	936939	937141	.	-	.	transcript_id "MSTRG.24.1.p1"; gene_id "MSTRG.24";
scaf_00001	transdecoder	exon	937853	937979	.	-	.	transcript_id "MSTRG.24.1.p1"; gene_id "MSTRG.24";
scaf_00001	transdecoder	exon	940581	940772	.	-	.	transcript_id "MSTRG.24.1.p1"; gene_id "MSTRG.24";
scaf_00001	transdecoder	exon	941794	941950	.	-	.	transcript_id "MSTRG.24.1.p1"; gene_id "MSTRG.24";
scaf_00001	transdecoder	exon	945403	945572	.	-	.	transcript_id "MSTRG.24.1.p1"; gene_id "MSTRG.24";
scaf_00001	transdecoder	exon	949508	949696	.	-	.	transcript_id "MSTRG.24.1.p1"; gene_id "MSTRG.24";
scaf_00001	transdecoder	exon	976768	976983	.	-	.	transcript_id "MSTRG.24.1.p1"; gene_id "MSTRG.24";
scaf_00001	transdecoder	exon	994291	994407	.	-	.	transcript_id "MSTRG.24.1.p1"; gene_id "MSTRG.24";
scaf_00001	transdecoder	exon	996577	996765	.	-	.	transcript_id "MSTRG.24.1.p1"; gene_id "MSTRG.24";
scaf_00001	transdecoder	exon	998171	998358	.	-	.	transcript_id "MSTRG.24.1.p1"; gene_id "MSTRG.24";
scaf_00001	transdecoder	exon	1001900	1002040	.	-	.	transcript_id "MSTRG.24.1.p1"; gene_id "MSTRG.24";
scaf_00001	transdecoder	exon	1004068	1004262	.	-	.	transcript_id "MSTRG.24.1.p1"; gene_id "MSTRG.24";
scaf_00001	transdecoder	exon	1007992	1008318	.	-	.	transcript_id "MSTRG.24.1.p1"; gene_id "MSTRG.24";
scaf_00001	transdecoder	exon	1009147	1009329	.	-	.	transcript_id "MSTRG.24.1.p1"; gene_id "MSTRG.24";
scaf_00001	transdecoder	exon	1010602	1010714	.	-	.	transcript_id "MSTRG.24.1.p1"; gene_id "MSTRG.24";
scaf_00001	transdecoder	exon	1011126	1011229	.	-	.	transcript_id "MSTRG.24.1.p1"; gene_id "MSTRG.24";
scaf_00001	transdecoder	exon	1027711	1027832	.	-	.	transcript_id "MSTRG.24.1.p1"; gene_id "MSTRG.24";
scaf_00001	transdecoder	exon	1034137	1034261	.	-	.	transcript_id "MSTRG.24.1.p1"; gene_id "MSTRG.24";
scaf_00001	transdecoder	exon	1037801	1037888	.	-	.	transcript_id "MSTRG.24.1.p1"; gene_id "MSTRG.24";
scaf_00001	transdecoder	exon	1038832	1038909	.	-	.	transcript_id "MSTRG.24.1.p1"; gene_id "MSTRG.24";
scaf_00001	transdecoder	exon	1080572	1080684	.	-	.	transcript_id "MSTRG.24.1.p1"; gene_id "MSTRG.24";
scaf_00001	transdecoder	exon	1116494	1116701	.	-	.	transcript_id "MSTRG.24.1.p1"; gene_id "MSTRG.24";
scaf_00001	transdecoder	exon	1119415	1119609	.	-	.	transcript_id "MSTRG.24.1.p1"; gene_id "MSTRG.24";
scaf_00001	transdecoder	exon	1121293	1121320	.	-	.	transcript_id "MSTRG.24.1.p1"; gene_id "MSTRG.24";
scaf_00001	transdecoder	CDS	898247	898271	.	-	1	transcript_id "MSTRG.24.1.p1"; gene_id "MSTRG.24";
scaf_00001	transdecoder	CDS	899822	899927	.	-	2	transcript_id "MSTRG.24.1.p1"; gene_id "MSTRG.24";
scaf_00001	transdecoder	CDS	904420	904516	.	-	0	transcript_id "MSTRG.24.1.p1"; gene_id "MSTRG.24";
scaf_00001	transdecoder	CDS	908602	908768	.	-	2	transcript_id "MSTRG.24.1.p1"; gene_id "MSTRG.24";
scaf_00001	transdecoder	CDS	910999	911202	.	-	2	transcript_id "MSTRG.24.1.p1"; gene_id "MSTRG.24";
scaf_00001	transdecoder	CDS	914555	914650	.	-	2	transcript_id "MSTRG.24.1.p1"; gene_id "MSTRG.24";
scaf_00001	transdecoder	CDS	919805	919917	.	-	1	transcript_id "MSTRG.24.1.p1"; gene_id "MSTRG.24";
scaf_00001	transdecoder	CDS	921418	921534	.	-	1	transcript_id "MSTRG.24.1.p1"; gene_id "MSTRG.24";
scaf_00001	transdecoder	CDS	923073	923268	.	-	2	transcript_id "MSTRG.24.1.p1"; gene_id "MSTRG.24";
scaf_00001	transdecoder	CDS	924548	924735	.	-	1	transcript_id "MSTRG.24.1.p1"; gene_id "MSTRG.24";
scaf_00001	transdecoder	CDS	932437	932575	.	-	2	transcript_id "MSTRG.24.1.p1"; gene_id "MSTRG.24";
scaf_00001	transdecoder	CDS	933122	933313	.	-	2	transcript_id "MSTRG.24.1.p1"; gene_id "MSTRG.24";
scaf_00001	transdecoder	CDS	936939	937141	.	-	1	transcript_id "MSTRG.24.1.p1"; gene_id "MSTRG.24";
scaf_00001	transdecoder	CDS	937853	937979	.	-	2	transcript_id "MSTRG.24.1.p1"; gene_id "MSTRG.24";
scaf_00001	transdecoder	CDS	940581	940772	.	-	2	transcript_id "MSTRG.24.1.p1"; gene_id "MSTRG.24";
scaf_00001	transdecoder	CDS	941794	941950	.	-	0	transcript_id "MSTRG.24.1.p1"; gene_id "MSTRG.24";
scaf_00001	transdecoder	CDS	945403	945572	.	-	2	transcript_id "MSTRG.24.1.p1"; gene_id "MSTRG.24";
scaf_00001	transdecoder	CDS	949508	949696	.	-	2	transcript_id "MSTRG.24.1.p1"; gene_id "MSTRG.24";
scaf_00001	transdecoder	CDS	976768	976983	.	-	2	transcript_id "MSTRG.24.1.p1"; gene_id "MSTRG.24";
scaf_00001	transdecoder	CDS	994291	994407	.	-	2	transcript_id "MSTRG.24.1.p1"; gene_id "MSTRG.24";
scaf_00001	transdecoder	CDS	996577	996765	.	-	2	transcript_id "MSTRG.24.1.p1"; gene_id "MSTRG.24";
scaf_00001	transdecoder	CDS	998171	998195	.	-	0	transcript_id "MSTRG.24.1.p1"; gene_id "MSTRG.24";
scaf_00001	transdecoder	exon	891614	891765	.	-	.	transcript_id "PMZ_0027702-RA.p1"; gene_id "MSTRG.24";
scaf_00001	transdecoder	exon	895966	896035	.	-	.	transcript_id "PMZ_0027702-RA.p1"; gene_id "MSTRG.24";
scaf_00001	transdecoder	exon	898153	898271	.	-	.	transcript_id "PMZ_0027702-RA.p1"; gene_id "MSTRG.24";
scaf_00001	transdecoder	exon	904420	904516	.	-	.	transcript_id "PMZ_0027702-RA.p1"; gene_id "MSTRG.24";
scaf_00001	transdecoder	exon	908602	908726	.	-	.	transcript_id "PMZ_0027702-RA.p1"; gene_id "MSTRG.24";
scaf_00001	transdecoder	exon	910999	911171	.	-	.	transcript_id "PMZ_0027702-RA.p1"; gene_id "MSTRG.24";
scaf_00001	transdecoder	exon	914555	914650	.	-	.	transcript_id "PMZ_0027702-RA.p1"; gene_id "MSTRG.24";
scaf_00001	transdecoder	exon	919300	919917	.	-	.	transcript_id "PMZ_0027702-RA.p1"; gene_id "MSTRG.24";
scaf_00001	transdecoder	exon	921418	921534	.	-	.	transcript_id "PMZ_0027702-RA.p1"; gene_id "MSTRG.24";
scaf_00001	transdecoder	exon	923073	923268	.	-	.	transcript_id "PMZ_0027702-RA.p1"; gene_id "MSTRG.24";
scaf_00001	transdecoder	exon	924548	924735	.	-	.	transcript_id "PMZ_0027702-RA.p1"; gene_id "MSTRG.24";
scaf_00001	transdecoder	exon	932437	932575	.	-	.	transcript_id "PMZ_0027702-RA.p1"; gene_id "MSTRG.24";
scaf_00001	transdecoder	exon	933248	933313	.	-	.	transcript_id "PMZ_0027702-RA.p1"; gene_id "MSTRG.24";
scaf_00001	transdecoder	exon	936939	937141	.	-	.	transcript_id "PMZ_0027702-RA.p1"; gene_id "MSTRG.24";
scaf_00001	transdecoder	exon	937889	937979	.	-	.	transcript_id "PMZ_0027702-RA.p1"; gene_id "MSTRG.24";
scaf_00001	transdecoder	exon	940581	940772	.	-	.	transcript_id "PMZ_0027702-RA.p1"; gene_id "MSTRG.24";
scaf_00001	transdecoder	exon	941794	941887	.	-	.	transcript_id "PMZ_0027702-RA.p1"; gene_id "MSTRG.24";
scaf_00001	transdecoder	exon	945403	945572	.	-	.	transcript_id "PMZ_0027702-RA.p1"; gene_id "MSTRG.24";
scaf_00001	transdecoder	exon	949508	949674	.	-	.	transcript_id "PMZ_0027702-RA.p1"; gene_id "MSTRG.24";
scaf_00001	transdecoder	exon	953405	953561	.	-	.	transcript_id "PMZ_0027702-RA.p1"; gene_id "MSTRG.24";
scaf_00001	transdecoder	exon	976768	976983	.	-	.	transcript_id "PMZ_0027702-RA.p1"; gene_id "MSTRG.24";
scaf_00001	transdecoder	exon	978707	978788	.	-	.	transcript_id "PMZ_0027702-RA.p1"; gene_id "MSTRG.24";
scaf_00001	transdecoder	CDS	919329	919917	.	-	1	transcript_id "PMZ_0027702-RA.p1"; gene_id "MSTRG.24";
scaf_00001	transdecoder	CDS	921418	921534	.	-	1	transcript_id "PMZ_0027702-RA.p1"; gene_id "MSTRG.24";
scaf_00001	transdecoder	CDS	923073	923268	.	-	2	transcript_id "PMZ_0027702-RA.p1"; gene_id "MSTRG.24";
scaf_00001	transdecoder	CDS	924548	924735	.	-	1	transcript_id "PMZ_0027702-RA.p1"; gene_id "MSTRG.24";
scaf_00001	transdecoder	CDS	932437	932575	.	-	2	transcript_id "PMZ_0027702-RA.p1"; gene_id "MSTRG.24";
scaf_00001	transdecoder	CDS	933248	933313	.	-	2	transcript_id "PMZ_0027702-RA.p1"; gene_id "MSTRG.24";
scaf_00001	transdecoder	CDS	936939	937141	.	-	1	transcript_id "PMZ_0027702-RA.p1"; gene_id "MSTRG.24";
scaf_00001	transdecoder	CDS	937889	937979	.	-	2	transcript_id "PMZ_0027702-RA.p1"; gene_id "MSTRG.24";
scaf_00001	transdecoder	CDS	940581	940772	.	-	2	transcript_id "PMZ_0027702-RA.p1"; gene_id "MSTRG.24";
scaf_00001	transdecoder	CDS	941794	941887	.	-	0	transcript_id "PMZ_0027702-RA.p1"; gene_id "MSTRG.24";
scaf_00001	transdecoder	CDS	945403	945572	.	-	2	transcript_id "PMZ_0027702-RA.p1"; gene_id "MSTRG.24";
scaf_00001	transdecoder	CDS	949508	949674	.	-	1	transcript_id "PMZ_0027702-RA.p1"; gene_id "MSTRG.24";
scaf_00001	transdecoder	CDS	953405	953561	.	-	2	transcript_id "PMZ_0027702-RA.p1"; gene_id "MSTRG.24";
scaf_00001	transdecoder	CDS	976768	976983	.	-	2	transcript_id "PMZ_0027702-RA.p1"; gene_id "MSTRG.24";
scaf_00001	transdecoder	CDS	978707	978788	.	-	0	transcript_id "PMZ_0027702-RA.p1"; gene_id "MSTRG.24";
scaf_00001	transdecoder	exon	994075	994407	.	-	.	transcript_id "PMZ_0041007-RA.p1"; gene_id "MSTRG.24";
scaf_00001	transdecoder	exon	998171	998345	.	-	.	transcript_id "PMZ_0041007-RA.p1"; gene_id "MSTRG.24";
scaf_00001	transdecoder	exon	1000110	1000143	.	-	.	transcript_id "PMZ_0041007-RA.p1"; gene_id "MSTRG.24";
scaf_00001	transdecoder	exon	1001900	1002040	.	-	.	transcript_id "PMZ_0041007-RA.p1"; gene_id "MSTRG.24";
scaf_00001	transdecoder	exon	1002817	1002874	.	-	.	transcript_id "PMZ_0041007-RA.p1"; gene_id "MSTRG.24";
scaf_00001	transdecoder	exon	1004068	1004262	.	-	.	transcript_id "PMZ_0041007-RA.p1"; gene_id "MSTRG.24";
scaf_00001	transdecoder	exon	1007992	1008318	.	-	.	transcript_id "PMZ_0041007-RA.p1"; gene_id "MSTRG.24";
scaf_00001	transdecoder	exon	1010602	1010714	.	-	.	transcript_id "PMZ_0041007-RA.p1"; gene_id "MSTRG.24";
scaf_00001	transdecoder	exon	1011126	1011257	.	-	.	transcript_id "PMZ_0041007-RA.p1"; gene_id "MSTRG.24";
scaf_00001	transdecoder	exon	1015478	1015560	.	-	.	transcript_id "PMZ_0041007-RA.p1"; gene_id "MSTRG.24";
scaf_00001	transdecoder	exon	1027711	1027832	.	-	.	transcript_id "PMZ_0041007-RA.p1"; gene_id "MSTRG.24";
scaf_00001	transdecoder	exon	1033417	1033426	.	-	.	transcript_id "PMZ_0041007-RA.p1"; gene_id "MSTRG.24";
scaf_00001	transdecoder	CDS	994241	994407	.	-	2	transcript_id "PMZ_0041007-RA.p1"; gene_id "MSTRG.24";
scaf_00001	transdecoder	CDS	998171	998345	.	-	0	transcript_id "PMZ_0041007-RA.p1"; gene_id "MSTRG.24";
scaf_00001	transdecoder	CDS	1000110	1000143	.	-	1	transcript_id "PMZ_0041007-RA.p1"; gene_id "MSTRG.24";
scaf_00001	transdecoder	CDS	1001900	1002040	.	-	1	transcript_id "PMZ_0041007-RA.p1"; gene_id "MSTRG.24";
scaf_00001	transdecoder	CDS	1002817	1002874	.	-	2	transcript_id "PMZ_0041007-RA.p1"; gene_id "MSTRG.24";
scaf_00001	transdecoder	CDS	1004068	1004262	.	-	2	transcript_id "PMZ_0041007-RA.p1"; gene_id "MSTRG.24";
scaf_00001	transdecoder	CDS	1007992	1008318	.	-	2	transcript_id "PMZ_0041007-RA.p1"; gene_id "MSTRG.24";
scaf_00001	transdecoder	CDS	1010602	1010714	.	-	1	transcript_id "PMZ_0041007-RA.p1"; gene_id "MSTRG.24";
scaf_00001	transdecoder	CDS	1011126	1011257	.	-	1	transcript_id "PMZ_0041007-RA.p1"; gene_id "MSTRG.24";
scaf_00001	transdecoder	CDS	1015478	1015560	.	-	0	transcript_id "PMZ_0041007-RA.p1"; gene_id "MSTRG.24";
scaf_00001	transdecoder	CDS	1027711	1027832	.	-	2	transcript_id "PMZ_0041007-RA.p1"; gene_id "MSTRG.24";
scaf_00001	transdecoder	CDS	1033417	1033426	.	-	0	transcript_id "PMZ_0041007-RA.p1"; gene_id "MSTRG.24";
scaf_00001	transdecoder	exon	1116490	1116701	.	-	.	transcript_id "PMZ_0041009-RA.p1"; gene_id "MSTRG.24";
scaf_00001	transdecoder	exon	1119415	1119609	.	-	.	transcript_id "PMZ_0041009-RA.p1"; gene_id "MSTRG.24";
scaf_00001	transdecoder	exon	1121293	1121320	.	-	.	transcript_id "PMZ_0041009-RA.p1"; gene_id "MSTRG.24";
scaf_00001	transdecoder	CDS	1116490	1116701	.	-	2	transcript_id "PMZ_0041009-RA.p1"; gene_id "MSTRG.24";
scaf_00001	transdecoder	CDS	1119415	1119609	.	-	2	transcript_id "PMZ_0041009-RA.p1"; gene_id "MSTRG.24";
scaf_00001	transdecoder	CDS	1121293	1121320	.	-	0	transcript_id "PMZ_0041009-RA.p1"; gene_id "MSTRG.24";
scaf_00001	transdecoder	exon	1296152	1296372	.	-	.	transcript_id "PMZ_0038428-RA.p1"; gene_id "PMZ_0038428";
scaf_00001	transdecoder	exon	1307267	1307345	.	-	.	transcript_id "PMZ_0038428-RA.p1"; gene_id "PMZ_0038428";
scaf_00001	transdecoder	CDS	1296152	1296372	.	-	2	transcript_id "PMZ_0038428-RA.p1"; gene_id "PMZ_0038428";
scaf_00001	transdecoder	CDS	1307267	1307345	.	-	0	transcript_id "PMZ_0038428-RA.p1"; gene_id "PMZ_0038428";
scaf_00001	transdecoder	exon	1421641	1421760	.	+	.	transcript_id "PMZ_0048067-RA.p1"; gene_id "PMZ_0048067";
scaf_00001	transdecoder	exon	1421921	1422013	.	+	.	transcript_id "PMZ_0048067-RA.p1"; gene_id "PMZ_0048067";
scaf_00001	transdecoder	exon	1422105	1422443	.	+	.	transcript_id "PMZ_0048067-RA.p1"; gene_id "PMZ_0048067";
scaf_00001	transdecoder	CDS	1421641	1421760	.	+	0	transcript_id "PMZ_0048067-RA.p1"; gene_id "PMZ_0048067";
scaf_00001	transdecoder	CDS	1421921	1422013	.	+	0	transcript_id "PMZ_0048067-RA.p1"; gene_id "PMZ_0048067";
scaf_00001	transdecoder	CDS	1422105	1422443	.	+	0	transcript_id "PMZ_0048067-RA.p1"; gene_id "PMZ_0048067";
scaf_00001	transdecoder	exon	1534161	1538258	.	-	.	transcript_id "MSTRG.26.1.p2"; gene_id "MSTRG.26";
scaf_00001	transdecoder	exon	1541697	1542047	.	-	.	transcript_id "MSTRG.26.1.p2"; gene_id "MSTRG.26";
scaf_00001	transdecoder	exon	1547879	1548001	.	-	.	transcript_id "MSTRG.26.1.p2"; gene_id "MSTRG.26";
scaf_00001	transdecoder	exon	1560815	1561446	.	-	.	transcript_id "MSTRG.26.1.p2"; gene_id "MSTRG.26";
scaf_00001	transdecoder	exon	1563220	1564013	.	-	.	transcript_id "MSTRG.26.1.p2"; gene_id "MSTRG.26";
scaf_00001	transdecoder	exon	1564903	1565813	.	-	.	transcript_id "MSTRG.26.1.p2"; gene_id "MSTRG.26";
scaf_00001	transdecoder	exon	1573526	1575160	.	-	.	transcript_id "MSTRG.26.1.p2"; gene_id "MSTRG.26";
scaf_00001	transdecoder	CDS	1537527	1538258	.	-	0	transcript_id "MSTRG.26.1.p2"; gene_id "MSTRG.26";
scaf_00001	transdecoder	CDS	1541697	1542047	.	-	0	transcript_id "MSTRG.26.1.p2"; gene_id "MSTRG.26";
scaf_00001	transdecoder	CDS	1547879	1548001	.	-	0	transcript_id "MSTRG.26.1.p2"; gene_id "MSTRG.26";
scaf_00001	transdecoder	CDS	1560815	1560991	.	-	0	transcript_id "MSTRG.26.1.p2"; gene_id "MSTRG.26";
scaf_00001	transdecoder	exon	1536373	1536399	.	-	.	transcript_id "PMZ_0020856-RA.p1"; gene_id "MSTRG.26";
scaf_00001	transdecoder	exon	1537414	1537692	.	-	.	transcript_id "PMZ_0020856-RA.p1"; gene_id "MSTRG.26";
scaf_00001	transdecoder	exon	1537758	1538258	.	-	.	transcript_id "PMZ_0020856-RA.p1"; gene_id "MSTRG.26";
scaf_00001	transdecoder	exon	1541697	1542047	.	-	.	transcript_id "PMZ_0020856-RA.p1"; gene_id "MSTRG.26";
scaf_00001	transdecoder	exon	1560815	1561014	.	-	.	transcript_id "PMZ_0020856-RA.p1"; gene_id "MSTRG.26";
scaf_00001	transdecoder	exon	1561193	1561334	.	-	.	transcript_id "PMZ_0020856-RA.p1"; gene_id "MSTRG.26";
scaf_00001	transdecoder	exon	1563309	1564013	.	-	.	transcript_id "PMZ_0020856-RA.p1"; gene_id "MSTRG.26";
scaf_00001	transdecoder	exon	1564903	1565813	.	-	.	transcript_id "PMZ_0020856-RA.p1"; gene_id "MSTRG.26";
scaf_00001	transdecoder	exon	1573526	1573650	.	-	.	transcript_id "PMZ_0020856-RA.p1"; gene_id "MSTRG.26";
scaf_00001	transdecoder	CDS	1536373	1536399	.	-	0	transcript_id "PMZ_0020856-RA.p1"; gene_id "MSTRG.26";
scaf_00001	transdecoder	CDS	1537414	1537692	.	-	0	transcript_id "PMZ_0020856-RA.p1"; gene_id "MSTRG.26";
scaf_00001	transdecoder	CDS	1537758	1538258	.	-	0	transcript_id "PMZ_0020856-RA.p1"; gene_id "MSTRG.26";
scaf_00001	transdecoder	CDS	1541697	1542047	.	-	0	transcript_id "PMZ_0020856-RA.p1"; gene_id "MSTRG.26";
scaf_00001	transdecoder	CDS	1560815	1561014	.	-	2	transcript_id "PMZ_0020856-RA.p1"; gene_id "MSTRG.26";
scaf_00001	transdecoder	CDS	1561193	1561334	.	-	0	transcript_id "PMZ_0020856-RA.p1"; gene_id "MSTRG.26";
scaf_00001	transdecoder	CDS	1563309	1564013	.	-	0	transcript_id "PMZ_0020856-RA.p1"; gene_id "MSTRG.26";
scaf_00001	transdecoder	CDS	1564903	1565595	.	-	0	transcript_id "PMZ_0020856-RA.p1"; gene_id "MSTRG.26";
scaf_00001	transdecoder	exon	1672388	1672906	.	+	.	transcript_id "MSTRG.28.4.p2"; gene_id "MSTRG.28";
scaf_00001	transdecoder	exon	1673104	1673190	.	+	.	transcript_id "MSTRG.28.4.p2"; gene_id "MSTRG.28";
scaf_00001	transdecoder	CDS	1672389	1672906	.	+	0	transcript_id "MSTRG.28.4.p2"; gene_id "MSTRG.28";
scaf_00001	transdecoder	CDS	1673104	1673188	.	+	1	transcript_id "MSTRG.28.4.p2"; gene_id "MSTRG.28";
scaf_00001	transdecoder	exon	1672388	1672906	.	+	.	transcript_id "MSTRG.28.5.p1"; gene_id "MSTRG.28";
scaf_00001	transdecoder	exon	1672974	1673190	.	+	.	transcript_id "MSTRG.28.5.p1"; gene_id "MSTRG.28";
scaf_00001	transdecoder	CDS	1672389	1672906	.	+	0	transcript_id "MSTRG.28.5.p1"; gene_id "MSTRG.28";
scaf_00001	transdecoder	CDS	1672974	1673190	.	+	1	transcript_id "MSTRG.28.5.p1"; gene_id "MSTRG.28";
scaf_00001	transdecoder	exon	1798838	1799075	.	-	.	transcript_id "PMZ_0038632-RA.p1"; gene_id "MSTRG.29";
scaf_00001	transdecoder	exon	1802727	1802863	.	-	.	transcript_id "PMZ_0038632-RA.p1"; gene_id "MSTRG.29";
scaf_00001	transdecoder	CDS	1798838	1799075	.	-	1	transcript_id "PMZ_0038632-RA.p1"; gene_id "MSTRG.29";
scaf_00001	transdecoder	CDS	1802727	1802863	.	-	0	transcript_id "PMZ_0038632-RA.p1"; gene_id "MSTRG.29";
scaf_00001	transdecoder	exon	2008736	2009435	.	+	.	transcript_id "MSTRG.30.1.p1"; gene_id "MSTRG.30";
scaf_00001	transdecoder	exon	2020263	2020361	.	+	.	transcript_id "MSTRG.30.1.p1"; gene_id "MSTRG.30";
scaf_00001	transdecoder	exon	2027268	2027377	.	+	.	transcript_id "MSTRG.30.1.p1"; gene_id "MSTRG.30";
scaf_00001	transdecoder	exon	2029282	2029510	.	+	.	transcript_id "MSTRG.30.1.p1"; gene_id "MSTRG.30";
scaf_00001	transdecoder	exon	2032987	2033110	.	+	.	transcript_id "MSTRG.30.1.p1"; gene_id "MSTRG.30";
scaf_00001	transdecoder	exon	2037074	2040697	.	+	.	transcript_id "MSTRG.30.1.p1"; gene_id "MSTRG.30";
scaf_00001	transdecoder	CDS	2008736	2009302	.	+	0	transcript_id "MSTRG.30.1.p1"; gene_id "MSTRG.30";
scaf_00001	transdecoder	exon	2009418	2009435	.	+	.	transcript_id "PMZ_0027508-RA.p1"; gene_id "MSTRG.30";
scaf_00001	transdecoder	exon	2020263	2020361	.	+	.	transcript_id "PMZ_0027508-RA.p1"; gene_id "MSTRG.30";
scaf_00001	transdecoder	exon	2029282	2029517	.	+	.	transcript_id "PMZ_0027508-RA.p1"; gene_id "MSTRG.30";
scaf_00001	transdecoder	CDS	2009418	2009435	.	+	0	transcript_id "PMZ_0027508-RA.p1"; gene_id "MSTRG.30";
scaf_00001	transdecoder	CDS	2020263	2020361	.	+	0	transcript_id "PMZ_0027508-RA.p1"; gene_id "MSTRG.30";
scaf_00001	transdecoder	CDS	2029282	2029515	.	+	0	transcript_id "PMZ_0027508-RA.p1"; gene_id "MSTRG.30";
scaf_00001	transdecoder	exon	2053544	2057393	.	-	.	transcript_id "MSTRG.31.1.p1"; gene_id "MSTRG.31";
scaf_00001	transdecoder	exon	2057441	2057637	.	-	.	transcript_id "MSTRG.31.1.p1"; gene_id "MSTRG.31";
scaf_00001	transdecoder	exon	2061486	2061813	.	-	.	transcript_id "MSTRG.31.1.p1"; gene_id "MSTRG.31";
scaf_00001	transdecoder	exon	2062723	2062803	.	-	.	transcript_id "MSTRG.31.1.p1"; gene_id "MSTRG.31";
scaf_00001	transdecoder	exon	2064288	2064384	.	-	.	transcript_id "MSTRG.31.1.p1"; gene_id "MSTRG.31";
scaf_00001	transdecoder	exon	2066903	2067047	.	-	.	transcript_id "MSTRG.31.1.p1"; gene_id "MSTRG.31";
scaf_00001	transdecoder	exon	2067264	2067355	.	-	.	transcript_id "MSTRG.31.1.p1"; gene_id "MSTRG.31";
scaf_00001	transdecoder	exon	2072183	2072314	.	-	.	transcript_id "MSTRG.31.1.p1"; gene_id "MSTRG.31";
scaf_00001	transdecoder	exon	2078701	2078801	.	-	.	transcript_id "MSTRG.31.1.p1"; gene_id "MSTRG.31";
scaf_00001	transdecoder	exon	2080516	2080611	.	-	.	transcript_id "MSTRG.31.1.p1"; gene_id "MSTRG.31";
scaf_00001	transdecoder	exon	2081438	2081501	.	-	.	transcript_id "MSTRG.31.1.p1"; gene_id "MSTRG.31";
scaf_00001	transdecoder	exon	2084246	2084400	.	-	.	transcript_id "MSTRG.31.1.p1"; gene_id "MSTRG.31";
scaf_00001	transdecoder	exon	2086624	2086713	.	-	.	transcript_id "MSTRG.31.1.p1"; gene_id "MSTRG.31";
scaf_00001	transdecoder	exon	2095397	2095457	.	-	.	transcript_id "MSTRG.31.1.p1"; gene_id "MSTRG.31";
scaf_00001	transdecoder	exon	2176863	2179222	.	-	.	transcript_id "MSTRG.31.1.p1"; gene_id "MSTRG.31";
scaf_00001	transdecoder	CDS	2057637	2057637	.	-	1	transcript_id "MSTRG.31.1.p1"; gene_id "MSTRG.31";
scaf_00001	transdecoder	CDS	2061486	2061813	.	-	2	transcript_id "MSTRG.31.1.p1"; gene_id "MSTRG.31";
scaf_00001	transdecoder	CDS	2062723	2062803	.	-	2	transcript_id "MSTRG.31.1.p1"; gene_id "MSTRG.31";
scaf_00001	transdecoder	CDS	2064288	2064384	.	-	0	transcript_id "MSTRG.31.1.p1"; gene_id "MSTRG.31";
scaf_00001	transdecoder	CDS	2066903	2067047	.	-	1	transcript_id "MSTRG.31.1.p1"; gene_id "MSTRG.31";
scaf_00001	transdecoder	CDS	2067264	2067355	.	-	0	transcript_id "MSTRG.31.1.p1"; gene_id "MSTRG.31";
scaf_00001	transdecoder	CDS	2072183	2072314	.	-	0	transcript_id "MSTRG.31.1.p1"; gene_id "MSTRG.31";
scaf_00001	transdecoder	CDS	2078701	2078801	.	-	2	transcript_id "MSTRG.31.1.p1"; gene_id "MSTRG.31";
scaf_00001	transdecoder	CDS	2080516	2080611	.	-	2	transcript_id "MSTRG.31.1.p1"; gene_id "MSTRG.31";
scaf_00001	transdecoder	CDS	2081438	2081501	.	-	0	transcript_id "MSTRG.31.1.p1"; gene_id "MSTRG.31";
scaf_00001	transdecoder	CDS	2084246	2084400	.	-	2	transcript_id "MSTRG.31.1.p1"; gene_id "MSTRG.31";
scaf_00001	transdecoder	CDS	2086624	2086713	.	-	2	transcript_id "MSTRG.31.1.p1"; gene_id "MSTRG.31";
scaf_00001	transdecoder	CDS	2095397	2095457	.	-	0	transcript_id "MSTRG.31.1.p1"; gene_id "MSTRG.31";
scaf_00001	transdecoder	CDS	2176863	2177159	.	-	0	transcript_id "MSTRG.31.1.p1"; gene_id "MSTRG.31";
scaf_00001	transdecoder	exon	2057625	2057637	.	-	.	transcript_id "PMZ_0041010-RA.p1"; gene_id "MSTRG.31";
scaf_00001	transdecoder	exon	2061486	2061813	.	-	.	transcript_id "PMZ_0041010-RA.p1"; gene_id "MSTRG.31";
scaf_00001	transdecoder	exon	2062723	2062803	.	-	.	transcript_id "PMZ_0041010-RA.p1"; gene_id "MSTRG.31";
scaf_00001	transdecoder	exon	2064288	2064384	.	-	.	transcript_id "PMZ_0041010-RA.p1"; gene_id "MSTRG.31";
scaf_00001	transdecoder	exon	2066903	2067047	.	-	.	transcript_id "PMZ_0041010-RA.p1"; gene_id "MSTRG.31";
scaf_00001	transdecoder	exon	2067264	2067355	.	-	.	transcript_id "PMZ_0041010-RA.p1"; gene_id "MSTRG.31";
scaf_00001	transdecoder	exon	2072183	2072314	.	-	.	transcript_id "PMZ_0041010-RA.p1"; gene_id "MSTRG.31";
scaf_00001	transdecoder	exon	2078701	2078801	.	-	.	transcript_id "PMZ_0041010-RA.p1"; gene_id "MSTRG.31";
scaf_00001	transdecoder	exon	2080516	2080611	.	-	.	transcript_id "PMZ_0041010-RA.p1"; gene_id "MSTRG.31";
scaf_00001	transdecoder	exon	2081438	2081501	.	-	.	transcript_id "PMZ_0041010-RA.p1"; gene_id "MSTRG.31";
scaf_00001	transdecoder	exon	2084246	2084400	.	-	.	transcript_id "PMZ_0041010-RA.p1"; gene_id "MSTRG.31";
scaf_00001	transdecoder	exon	2086624	2086713	.	-	.	transcript_id "PMZ_0041010-RA.p1"; gene_id "MSTRG.31";
scaf_00001	transdecoder	exon	2095397	2095468	.	-	.	transcript_id "PMZ_0041010-RA.p1"; gene_id "MSTRG.31";
scaf_00001	transdecoder	CDS	2057637	2057637	.	-	1	transcript_id "PMZ_0041010-RA.p1"; gene_id "MSTRG.31";
scaf_00001	transdecoder	CDS	2061486	2061813	.	-	2	transcript_id "PMZ_0041010-RA.p1"; gene_id "MSTRG.31";
scaf_00001	transdecoder	CDS	2062723	2062803	.	-	2	transcript_id "PMZ_0041010-RA.p1"; gene_id "MSTRG.31";
scaf_00001	transdecoder	CDS	2064288	2064384	.	-	0	transcript_id "PMZ_0041010-RA.p1"; gene_id "MSTRG.31";
scaf_00001	transdecoder	CDS	2066903	2067047	.	-	1	transcript_id "PMZ_0041010-RA.p1"; gene_id "MSTRG.31";
scaf_00001	transdecoder	CDS	2067264	2067355	.	-	0	transcript_id "PMZ_0041010-RA.p1"; gene_id "MSTRG.31";
scaf_00001	transdecoder	CDS	2072183	2072314	.	-	0	transcript_id "PMZ_0041010-RA.p1"; gene_id "MSTRG.31";
scaf_00001	transdecoder	CDS	2078701	2078801	.	-	2	transcript_id "PMZ_0041010-RA.p1"; gene_id "MSTRG.31";
scaf_00001	transdecoder	CDS	2080516	2080611	.	-	2	transcript_id "PMZ_0041010-RA.p1"; gene_id "MSTRG.31";
scaf_00001	transdecoder	CDS	2081438	2081501	.	-	0	transcript_id "PMZ_0041010-RA.p1"; gene_id "MSTRG.31";
scaf_00001	transdecoder	CDS	2084246	2084400	.	-	2	transcript_id "PMZ_0041010-RA.p1"; gene_id "MSTRG.31";
scaf_00001	transdecoder	CDS	2086624	2086713	.	-	2	transcript_id "PMZ_0041010-RA.p1"; gene_id "MSTRG.31";
scaf_00001	transdecoder	CDS	2095397	2095466	.	-	0	transcript_id "PMZ_0041010-RA.p1"; gene_id "MSTRG.31";
scaf_00001	transdecoder	exon	2058804	2061813	.	-	.	transcript_id "MSTRG.31.5.p1"; gene_id "MSTRG.31";
scaf_00001	transdecoder	exon	2062723	2062803	.	-	.	transcript_id "MSTRG.31.5.p1"; gene_id "MSTRG.31";
scaf_00001	transdecoder	exon	2064288	2064384	.	-	.	transcript_id "MSTRG.31.5.p1"; gene_id "MSTRG.31";
scaf_00001	transdecoder	exon	2066903	2067047	.	-	.	transcript_id "MSTRG.31.5.p1"; gene_id "MSTRG.31";
scaf_00001	transdecoder	exon	2067264	2067355	.	-	.	transcript_id "MSTRG.31.5.p1"; gene_id "MSTRG.31";
scaf_00001	transdecoder	exon	2072183	2072314	.	-	.	transcript_id "MSTRG.31.5.p1"; gene_id "MSTRG.31";
scaf_00001	transdecoder	exon	2078701	2078801	.	-	.	transcript_id "MSTRG.31.5.p1"; gene_id "MSTRG.31";
scaf_00001	transdecoder	exon	2080516	2080611	.	-	.	transcript_id "MSTRG.31.5.p1"; gene_id "MSTRG.31";
scaf_00001	transdecoder	exon	2081438	2081501	.	-	.	transcript_id "MSTRG.31.5.p1"; gene_id "MSTRG.31";
scaf_00001	transdecoder	exon	2084246	2084400	.	-	.	transcript_id "MSTRG.31.5.p1"; gene_id "MSTRG.31";
scaf_00001	transdecoder	exon	2086624	2086713	.	-	.	transcript_id "MSTRG.31.5.p1"; gene_id "MSTRG.31";
scaf_00001	transdecoder	exon	2095397	2095457	.	-	.	transcript_id "MSTRG.31.5.p1"; gene_id "MSTRG.31";
scaf_00001	transdecoder	exon	2176863	2177120	.	-	.	transcript_id "MSTRG.31.5.p1"; gene_id "MSTRG.31";
scaf_00001	transdecoder	exon	2177681	2178674	.	-	.	transcript_id "MSTRG.31.5.p1"; gene_id "MSTRG.31";
scaf_00001	transdecoder	CDS	2061191	2061813	.	-	2	transcript_id "MSTRG.31.5.p1"; gene_id "MSTRG.31";
scaf_00001	transdecoder	CDS	2062723	2062803	.	-	2	transcript_id "MSTRG.31.5.p1"; gene_id "MSTRG.31";
scaf_00001	transdecoder	CDS	2064288	2064384	.	-	0	transcript_id "MSTRG.31.5.p1"; gene_id "MSTRG.31";
scaf_00001	transdecoder	CDS	2066903	2067047	.	-	1	transcript_id "MSTRG.31.5.p1"; gene_id "MSTRG.31";
scaf_00001	transdecoder	CDS	2067264	2067355	.	-	0	transcript_id "MSTRG.31.5.p1"; gene_id "MSTRG.31";
scaf_00001	transdecoder	CDS	2072183	2072314	.	-	0	transcript_id "MSTRG.31.5.p1"; gene_id "MSTRG.31";
scaf_00001	transdecoder	CDS	2078701	2078801	.	-	2	transcript_id "MSTRG.31.5.p1"; gene_id "MSTRG.31";
scaf_00001	transdecoder	CDS	2080516	2080611	.	-	2	transcript_id "MSTRG.31.5.p1"; gene_id "MSTRG.31";
scaf_00001	transdecoder	CDS	2081438	2081501	.	-	0	transcript_id "MSTRG.31.5.p1"; gene_id "MSTRG.31";
scaf_00001	transdecoder	CDS	2084246	2084400	.	-	2	transcript_id "MSTRG.31.5.p1"; gene_id "MSTRG.31";
scaf_00001	transdecoder	CDS	2086624	2086713	.	-	2	transcript_id "MSTRG.31.5.p1"; gene_id "MSTRG.31";
scaf_00001	transdecoder	CDS	2095397	2095457	.	-	0	transcript_id "MSTRG.31.5.p1"; gene_id "MSTRG.31";
scaf_00001	transdecoder	CDS	2176863	2177000	.	-	0	transcript_id "MSTRG.31.5.p1"; gene_id "MSTRG.31";
scaf_00001	transdecoder	exon	2058816	2061813	.	-	.	transcript_id "MSTRG.31.6.p1"; gene_id "MSTRG.31";
scaf_00001	transdecoder	exon	2062723	2062803	.	-	.	transcript_id "MSTRG.31.6.p1"; gene_id "MSTRG.31";
scaf_00001	transdecoder	exon	2064288	2064384	.	-	.	transcript_id "MSTRG.31.6.p1"; gene_id "MSTRG.31";
scaf_00001	transdecoder	exon	2066903	2067047	.	-	.	transcript_id "MSTRG.31.6.p1"; gene_id "MSTRG.31";
scaf_00001	transdecoder	exon	2067264	2067355	.	-	.	transcript_id "MSTRG.31.6.p1"; gene_id "MSTRG.31";
scaf_00001	transdecoder	exon	2072183	2072314	.	-	.	transcript_id "MSTRG.31.6.p1"; gene_id "MSTRG.31";
scaf_00001	transdecoder	exon	2078701	2078801	.	-	.	transcript_id "MSTRG.31.6.p1"; gene_id "MSTRG.31";
scaf_00001	transdecoder	exon	2080516	2080611	.	-	.	transcript_id "MSTRG.31.6.p1"; gene_id "MSTRG.31";
scaf_00001	transdecoder	exon	2081438	2081501	.	-	.	transcript_id "MSTRG.31.6.p1"; gene_id "MSTRG.31";
scaf_00001	transdecoder	exon	2084246	2084400	.	-	.	transcript_id "MSTRG.31.6.p1"; gene_id "MSTRG.31";
scaf_00001	transdecoder	exon	2095397	2095457	.	-	.	transcript_id "MSTRG.31.6.p1"; gene_id "MSTRG.31";
scaf_00001	transdecoder	exon	2176863	2178615	.	-	.	transcript_id "MSTRG.31.6.p1"; gene_id "MSTRG.31";
scaf_00001	transdecoder	CDS	2061191	2061813	.	-	2	transcript_id "MSTRG.31.6.p1"; gene_id "MSTRG.31";
scaf_00001	transdecoder	CDS	2062723	2062803	.	-	2	transcript_id "MSTRG.31.6.p1"; gene_id "MSTRG.31";
scaf_00001	transdecoder	CDS	2064288	2064384	.	-	0	transcript_id "MSTRG.31.6.p1"; gene_id "MSTRG.31";
scaf_00001	transdecoder	CDS	2066903	2067047	.	-	1	transcript_id "MSTRG.31.6.p1"; gene_id "MSTRG.31";
scaf_00001	transdecoder	CDS	2067264	2067355	.	-	0	transcript_id "MSTRG.31.6.p1"; gene_id "MSTRG.31";
scaf_00001	transdecoder	CDS	2072183	2072314	.	-	0	transcript_id "MSTRG.31.6.p1"; gene_id "MSTRG.31";
scaf_00001	transdecoder	CDS	2078701	2078801	.	-	2	transcript_id "MSTRG.31.6.p1"; gene_id "MSTRG.31";
scaf_00001	transdecoder	CDS	2080516	2080611	.	-	2	transcript_id "MSTRG.31.6.p1"; gene_id "MSTRG.31";
scaf_00001	transdecoder	CDS	2081438	2081501	.	-	0	transcript_id "MSTRG.31.6.p1"; gene_id "MSTRG.31";
scaf_00001	transdecoder	CDS	2084246	2084400	.	-	2	transcript_id "MSTRG.31.6.p1"; gene_id "MSTRG.31";
scaf_00001	transdecoder	CDS	2095397	2095457	.	-	0	transcript_id "MSTRG.31.6.p1"; gene_id "MSTRG.31";
scaf_00001	transdecoder	CDS	2176863	2177159	.	-	0	transcript_id "MSTRG.31.6.p1"; gene_id "MSTRG.31";
scaf_00001	transdecoder	exon	2232539	2233762	.	+	.	transcript_id "MSTRG.32.1.p1"; gene_id "MSTRG.32";
scaf_00001	transdecoder	exon	2233904	2234004	.	+	.	transcript_id "MSTRG.32.1.p1"; gene_id "MSTRG.32";
scaf_00001	transdecoder	exon	2234899	2235024	.	+	.	transcript_id "MSTRG.32.1.p1"; gene_id "MSTRG.32";
scaf_00001	transdecoder	exon	2236067	2236138	.	+	.	transcript_id "MSTRG.32.1.p1"; gene_id "MSTRG.32";
scaf_00001	transdecoder	exon	2237367	2237438	.	+	.	transcript_id "MSTRG.32.1.p1"; gene_id "MSTRG.32";
scaf_00001	transdecoder	exon	2239950	2240001	.	+	.	transcript_id "MSTRG.32.1.p1"; gene_id "MSTRG.32";
scaf_00001	transdecoder	exon	2241056	2241151	.	+	.	transcript_id "MSTRG.32.1.p1"; gene_id "MSTRG.32";
scaf_00001	transdecoder	exon	2243548	2247352	.	+	.	transcript_id "MSTRG.32.1.p1"; gene_id "MSTRG.32";
scaf_00001	transdecoder	CDS	2234901	2235024	.	+	0	transcript_id "MSTRG.32.1.p1"; gene_id "MSTRG.32";
scaf_00001	transdecoder	CDS	2236067	2236138	.	+	2	transcript_id "MSTRG.32.1.p1"; gene_id "MSTRG.32";
scaf_00001	transdecoder	CDS	2237367	2237438	.	+	2	transcript_id "MSTRG.32.1.p1"; gene_id "MSTRG.32";
scaf_00001	transdecoder	CDS	2239950	2240001	.	+	2	transcript_id "MSTRG.32.1.p1"; gene_id "MSTRG.32";
scaf_00001	transdecoder	CDS	2241056	2241151	.	+	1	transcript_id "MSTRG.32.1.p1"; gene_id "MSTRG.32";
scaf_00001	transdecoder	CDS	2243548	2243977	.	+	1	transcript_id "MSTRG.32.1.p1"; gene_id "MSTRG.32";
scaf_00001	transdecoder	exon	2233627	2233762	.	+	.	transcript_id "PMZ_0041011-RA.p1"; gene_id "MSTRG.32";
scaf_00001	transdecoder	exon	2233904	2234004	.	+	.	transcript_id "PMZ_0041011-RA.p1"; gene_id "MSTRG.32";
scaf_00001	transdecoder	exon	2234899	2235024	.	+	.	transcript_id "PMZ_0041011-RA.p1"; gene_id "MSTRG.32";
scaf_00001	transdecoder	exon	2236067	2236138	.	+	.	transcript_id "PMZ_0041011-RA.p1"; gene_id "MSTRG.32";
scaf_00001	transdecoder	exon	2237376	2237438	.	+	.	transcript_id "PMZ_0041011-RA.p1"; gene_id "MSTRG.32";
scaf_00001	transdecoder	exon	2241056	2241156	.	+	.	transcript_id "PMZ_0041011-RA.p1"; gene_id "MSTRG.32";
scaf_00001	transdecoder	exon	2243595	2243798	.	+	.	transcript_id "PMZ_0041011-RA.p1"; gene_id "MSTRG.32";
scaf_00001	transdecoder	exon	2243909	2243977	.	+	.	transcript_id "PMZ_0041011-RA.p1"; gene_id "MSTRG.32";
scaf_00001	transdecoder	CDS	2234901	2235024	.	+	0	transcript_id "PMZ_0041011-RA.p1"; gene_id "MSTRG.32";
scaf_00001	transdecoder	CDS	2236067	2236138	.	+	2	transcript_id "PMZ_0041011-RA.p1"; gene_id "MSTRG.32";
scaf_00001	transdecoder	CDS	2237376	2237438	.	+	2	transcript_id "PMZ_0041011-RA.p1"; gene_id "MSTRG.32";
scaf_00001	transdecoder	CDS	2241056	2241156	.	+	2	transcript_id "PMZ_0041011-RA.p1"; gene_id "MSTRG.32";
scaf_00001	transdecoder	CDS	2243595	2243798	.	+	0	transcript_id "PMZ_0041011-RA.p1"; gene_id "MSTRG.32";
scaf_00001	transdecoder	CDS	2243909	2243977	.	+	0	transcript_id "PMZ_0041011-RA.p1"; gene_id "MSTRG.32";
scaf_00001	transdecoder	exon	2261483	2261668	.	-	.	transcript_id "PMZ_0034414-RA.p1"; gene_id "MSTRG.33";
scaf_00001	transdecoder	exon	2262258	2262398	.	-	.	transcript_id "PMZ_0034414-RA.p1"; gene_id "MSTRG.33";
scaf_00001	transdecoder	CDS	2261483	2261668	.	-	0	transcript_id "PMZ_0034414-RA.p1"; gene_id "MSTRG.33";
scaf_00001	transdecoder	CDS	2262258	2262398	.	-	0	transcript_id "PMZ_0034414-RA.p1"; gene_id "MSTRG.33";
scaf_00001	transdecoder	exon	2283794	2283893	.	+	.	transcript_id "MSTRG.35.1.p1"; gene_id "MSTRG.35";
scaf_00001	transdecoder	exon	2302284	2302360	.	+	.	transcript_id "MSTRG.35.1.p1"; gene_id "MSTRG.35";
scaf_00001	transdecoder	exon	2308717	2308848	.	+	.	transcript_id "MSTRG.35.1.p1"; gene_id "MSTRG.35";
scaf_00001	transdecoder	exon	2329765	2329911	.	+	.	transcript_id "MSTRG.35.1.p1"; gene_id "MSTRG.35";
scaf_00001	transdecoder	exon	2332393	2332447	.	+	.	transcript_id "MSTRG.35.1.p1"; gene_id "MSTRG.35";
scaf_00001	transdecoder	exon	2333522	2333587	.	+	.	transcript_id "MSTRG.35.1.p1"; gene_id "MSTRG.35";
scaf_00001	transdecoder	exon	2334606	2334807	.	+	.	transcript_id "MSTRG.35.1.p1"; gene_id "MSTRG.35";
scaf_00001	transdecoder	exon	2334966	2335069	.	+	.	transcript_id "MSTRG.35.1.p1"; gene_id "MSTRG.35";
scaf_00001	transdecoder	exon	2335768	2335824	.	+	.	transcript_id "MSTRG.35.1.p1"; gene_id "MSTRG.35";
scaf_00001	transdecoder	exon	2337443	2338681	.	+	.	transcript_id "MSTRG.35.1.p1"; gene_id "MSTRG.35";
scaf_00001	transdecoder	CDS	2308778	2308848	.	+	0	transcript_id "MSTRG.35.1.p1"; gene_id "MSTRG.35";
scaf_00001	transdecoder	CDS	2329765	2329911	.	+	1	transcript_id "MSTRG.35.1.p1"; gene_id "MSTRG.35";
scaf_00001	transdecoder	CDS	2332393	2332447	.	+	1	transcript_id "MSTRG.35.1.p1"; gene_id "MSTRG.35";
scaf_00001	transdecoder	CDS	2333522	2333587	.	+	0	transcript_id "MSTRG.35.1.p1"; gene_id "MSTRG.35";
scaf_00001	transdecoder	CDS	2334606	2334807	.	+	0	transcript_id "MSTRG.35.1.p1"; gene_id "MSTRG.35";
scaf_00001	transdecoder	CDS	2334966	2335069	.	+	2	transcript_id "MSTRG.35.1.p1"; gene_id "MSTRG.35";
scaf_00001	transdecoder	CDS	2335768	2335824	.	+	0	transcript_id "MSTRG.35.1.p1"; gene_id "MSTRG.35";
scaf_00001	transdecoder	CDS	2337443	2337607	.	+	0	transcript_id "MSTRG.35.1.p1"; gene_id "MSTRG.35";
scaf_00001	transdecoder	exon	2329094	2329105	.	+	.	transcript_id "PMZ_0041012-RA.p2"; gene_id "MSTRG.35";
scaf_00001	transdecoder	exon	2329775	2329911	.	+	.	transcript_id "PMZ_0041012-RA.p2"; gene_id "MSTRG.35";
scaf_00001	transdecoder	exon	2334671	2334807	.	+	.	transcript_id "PMZ_0041012-RA.p2"; gene_id "MSTRG.35";
scaf_00001	transdecoder	exon	2334966	2335069	.	+	.	transcript_id "PMZ_0041012-RA.p2"; gene_id "MSTRG.35";
scaf_00001	transdecoder	exon	2335768	2335824	.	+	.	transcript_id "PMZ_0041012-RA.p2"; gene_id "MSTRG.35";
scaf_00001	transdecoder	exon	2337443	2338682	.	+	.	transcript_id "PMZ_0041012-RA.p2"; gene_id "MSTRG.35";
scaf_00001	transdecoder	CDS	2329094	2329105	.	+	0	transcript_id "PMZ_0041012-RA.p2"; gene_id "MSTRG.35";
scaf_00001	transdecoder	CDS	2329775	2329911	.	+	0	transcript_id "PMZ_0041012-RA.p2"; gene_id "MSTRG.35";
scaf_00001	transdecoder	CDS	2334671	2334807	.	+	1	transcript_id "PMZ_0041012-RA.p2"; gene_id "MSTRG.35";
scaf_00001	transdecoder	CDS	2334966	2335069	.	+	2	transcript_id "PMZ_0041012-RA.p2"; gene_id "MSTRG.35";
scaf_00001	transdecoder	CDS	2335768	2335824	.	+	0	transcript_id "PMZ_0041012-RA.p2"; gene_id "MSTRG.35";
scaf_00001	transdecoder	CDS	2337443	2337607	.	+	0	transcript_id "PMZ_0041012-RA.p2"; gene_id "MSTRG.35";
scaf_00001	transdecoder	exon	2343700	2344098	.	-	.	transcript_id "PMZ_0041013-RA.p1"; gene_id "MSTRG.34";
scaf_00001	transdecoder	exon	2350803	2351030	.	-	.	transcript_id "PMZ_0041013-RA.p1"; gene_id "MSTRG.34";
scaf_00001	transdecoder	CDS	2343700	2344098	.	-	0	transcript_id "PMZ_0041013-RA.p1"; gene_id "MSTRG.34";
scaf_00001	transdecoder	CDS	2350803	2351030	.	-	0	transcript_id "PMZ_0041013-RA.p1"; gene_id "MSTRG.34";
scaf_00001	transdecoder	exon	2417194	2422872	.	-	.	transcript_id "MSTRG.36.1.p1"; gene_id "MSTRG.36";
scaf_00001	transdecoder	exon	2425037	2425243	.	-	.	transcript_id "MSTRG.36.1.p1"; gene_id "MSTRG.36";
scaf_00001	transdecoder	exon	2429055	2429204	.	-	.	transcript_id "MSTRG.36.1.p1"; gene_id "MSTRG.36";
scaf_00001	transdecoder	exon	2444015	2444227	.	-	.	transcript_id "MSTRG.36.1.p1"; gene_id "MSTRG.36";
scaf_00001	transdecoder	exon	2454880	2454976	.	-	.	transcript_id "MSTRG.36.1.p1"; gene_id "MSTRG.36";
scaf_00001	transdecoder	CDS	2422739	2422872	.	-	2	transcript_id "MSTRG.36.1.p1"; gene_id "MSTRG.36";
scaf_00001	transdecoder	CDS	2425037	2425243	.	-	2	transcript_id "MSTRG.36.1.p1"; gene_id "MSTRG.36";
scaf_00001	transdecoder	CDS	2429055	2429204	.	-	2	transcript_id "MSTRG.36.1.p1"; gene_id "MSTRG.36";
scaf_00001	transdecoder	CDS	2444015	2444227	.	-	2	transcript_id "MSTRG.36.1.p1"; gene_id "MSTRG.36";
scaf_00001	transdecoder	CDS	2454880	2454976	.	-	0	transcript_id "MSTRG.36.1.p1"; gene_id "MSTRG.36";
scaf_00001	transdecoder	exon	2444007	2444227	.	-	.	transcript_id "PMZ_0038908-RA.p1"; gene_id "MSTRG.36";
scaf_00001	transdecoder	exon	2454880	2454976	.	-	.	transcript_id "PMZ_0038908-RA.p1"; gene_id "MSTRG.36";
scaf_00001	transdecoder	CDS	2444007	2444227	.	-	2	transcript_id "PMZ_0038908-RA.p1"; gene_id "MSTRG.36";
scaf_00001	transdecoder	CDS	2454880	2454976	.	-	0	transcript_id "PMZ_0038908-RA.p1"; gene_id "MSTRG.36";
scaf_00001	transdecoder	exon	2562736	2562811	.	-	.	transcript_id "MSTRG.38.1.p2"; gene_id "MSTRG.38";
scaf_00001	transdecoder	exon	2563154	2563750	.	-	.	transcript_id "MSTRG.38.1.p2"; gene_id "MSTRG.38";
scaf_00001	transdecoder	CDS	2562736	2562811	.	-	1	transcript_id "MSTRG.38.1.p2"; gene_id "MSTRG.38";
scaf_00001	transdecoder	CDS	2563154	2563749	.	-	0	transcript_id "MSTRG.38.1.p2"; gene_id "MSTRG.38";
scaf_00001	transdecoder	exon	2750164	2751411	.	-	.	transcript_id "PMZ_0001911-RA.p1"; gene_id "PMZ_0001911";
scaf_00001	transdecoder	CDS	2750164	2751411	.	-	0	transcript_id "PMZ_0001911-RA.p1"; gene_id "PMZ_0001911";
scaf_00001	transdecoder	exon	3191159	3191291	.	+	.	transcript_id "MSTRG.39.1.p1"; gene_id "MSTRG.39";
scaf_00001	transdecoder	exon	3191922	3191980	.	+	.	transcript_id "MSTRG.39.1.p1"; gene_id "MSTRG.39";
scaf_00001	transdecoder	exon	3193853	3194056	.	+	.	transcript_id "MSTRG.39.1.p1"; gene_id "MSTRG.39";
scaf_00001	transdecoder	CDS	3191161	3191291	.	+	0	transcript_id "MSTRG.39.1.p1"; gene_id "MSTRG.39";
scaf_00001	transdecoder	CDS	3191922	3191980	.	+	1	transcript_id "MSTRG.39.1.p1"; gene_id "MSTRG.39";
scaf_00001	transdecoder	CDS	3193853	3194055	.	+	2	transcript_id "MSTRG.39.1.p1"; gene_id "MSTRG.39";
scaf_00001	transdecoder	exon	3509242	3510055	.	+	.	transcript_id "MSTRG.42.1.p1"; gene_id "MSTRG.42";
scaf_00001	transdecoder	exon	3510270	3510357	.	+	.	transcript_id "MSTRG.42.1.p1"; gene_id "MSTRG.42";
scaf_00001	transdecoder	exon	3511298	3512124	.	+	.	transcript_id "MSTRG.42.1.p1"; gene_id "MSTRG.42";
scaf_00001	transdecoder	CDS	3509630	3510055	.	+	0	transcript_id "MSTRG.42.1.p1"; gene_id "MSTRG.42";
scaf_00001	transdecoder	CDS	3510270	3510305	.	+	0	transcript_id "MSTRG.42.1.p1"; gene_id "MSTRG.42";
scaf_00001	transdecoder	exon	3547205	3554360	.	-	.	transcript_id "MSTRG.43.1.p2"; gene_id "MSTRG.43";
scaf_00001	transdecoder	exon	3555274	3555474	.	-	.	transcript_id "MSTRG.43.1.p2"; gene_id "MSTRG.43";
scaf_00001	transdecoder	exon	3558057	3558334	.	-	.	transcript_id "MSTRG.43.1.p2"; gene_id "MSTRG.43";
scaf_00001	transdecoder	exon	3559360	3559458	.	-	.	transcript_id "MSTRG.43.1.p2"; gene_id "MSTRG.43";
scaf_00001	transdecoder	exon	3562557	3562694	.	-	.	transcript_id "MSTRG.43.1.p2"; gene_id "MSTRG.43";
scaf_00001	transdecoder	exon	3590465	3590705	.	-	.	transcript_id "MSTRG.43.1.p2"; gene_id "MSTRG.43";
scaf_00001	transdecoder	exon	3591443	3591621	.	-	.	transcript_id "MSTRG.43.1.p2"; gene_id "MSTRG.43";
scaf_00001	transdecoder	exon	3605857	3606020	.	-	.	transcript_id "MSTRG.43.1.p2"; gene_id "MSTRG.43";
scaf_00001	transdecoder	exon	3606984	3607131	.	-	.	transcript_id "MSTRG.43.1.p2"; gene_id "MSTRG.43";
scaf_00001	transdecoder	exon	3607953	3608041	.	-	.	transcript_id "MSTRG.43.1.p2"; gene_id "MSTRG.43";
scaf_00001	transdecoder	exon	3610076	3610329	.	-	.	transcript_id "MSTRG.43.1.p2"; gene_id "MSTRG.43";
scaf_00001	transdecoder	exon	3612438	3612578	.	-	.	transcript_id "MSTRG.43.1.p2"; gene_id "MSTRG.43";
scaf_00001	transdecoder	exon	3613199	3613497	.	-	.	transcript_id "MSTRG.43.1.p2"; gene_id "MSTRG.43";
scaf_00001	transdecoder	exon	3614865	3615016	.	-	.	transcript_id "MSTRG.43.1.p2"; gene_id "MSTRG.43";
scaf_00001	transdecoder	exon	3616462	3616627	.	-	.	transcript_id "MSTRG.43.1.p2"; gene_id "MSTRG.43";
scaf_00001	transdecoder	exon	3617820	3617999	.	-	.	transcript_id "MSTRG.43.1.p2"; gene_id "MSTRG.43";
scaf_00001	transdecoder	exon	3618519	3618683	.	-	.	transcript_id "MSTRG.43.1.p2"; gene_id "MSTRG.43";
scaf_00001	transdecoder	exon	3619325	3619502	.	-	.	transcript_id "MSTRG.43.1.p2"; gene_id "MSTRG.43";
scaf_00001	transdecoder	exon	3619891	3619989	.	-	.	transcript_id "MSTRG.43.1.p2"; gene_id "MSTRG.43";
scaf_00001	transdecoder	exon	3621840	3621938	.	-	.	transcript_id "MSTRG.43.1.p2"; gene_id "MSTRG.43";
scaf_00001	transdecoder	exon	3623530	3623628	.	-	.	transcript_id "MSTRG.43.1.p2"; gene_id "MSTRG.43";
scaf_00001	transdecoder	exon	3624996	3625192	.	-	.	transcript_id "MSTRG.43.1.p2"; gene_id "MSTRG.43";
scaf_00001	transdecoder	exon	3625821	3625919	.	-	.	transcript_id "MSTRG.43.1.p2"; gene_id "MSTRG.43";
scaf_00001	transdecoder	exon	3626744	3626842	.	-	.	transcript_id "MSTRG.43.1.p2"; gene_id "MSTRG.43";
scaf_00001	transdecoder	exon	3627244	3628079	.	-	.	transcript_id "MSTRG.43.1.p2"; gene_id "MSTRG.43";
scaf_00001	transdecoder	CDS	3608029	3608041	.	-	1	transcript_id "MSTRG.43.1.p2"; gene_id "MSTRG.43";
scaf_00001	transdecoder	CDS	3610076	3610329	.	-	0	transcript_id "MSTRG.43.1.p2"; gene_id "MSTRG.43";
scaf_00001	transdecoder	CDS	3612438	3612578	.	-	0	transcript_id "MSTRG.43.1.p2"; gene_id "MSTRG.43";
scaf_00001	transdecoder	CDS	3613199	3613497	.	-	2	transcript_id "MSTRG.43.1.p2"; gene_id "MSTRG.43";
scaf_00001	transdecoder	CDS	3614865	3615016	.	-	1	transcript_id "MSTRG.43.1.p2"; gene_id "MSTRG.43";
scaf_00001	transdecoder	CDS	3616462	3616627	.	-	2	transcript_id "MSTRG.43.1.p2"; gene_id "MSTRG.43";
scaf_00001	transdecoder	CDS	3617820	3617999	.	-	2	transcript_id "MSTRG.43.1.p2"; gene_id "MSTRG.43";
scaf_00001	transdecoder	CDS	3618519	3618683	.	-	2	transcript_id "MSTRG.43.1.p2"; gene_id "MSTRG.43";
scaf_00001	transdecoder	CDS	3619325	3619502	.	-	0	transcript_id "MSTRG.43.1.p2"; gene_id "MSTRG.43";
scaf_00001	transdecoder	CDS	3619891	3619956	.	-	0	transcript_id "MSTRG.43.1.p2"; gene_id "MSTRG.43";
scaf_00001	transdecoder	exon	3547491	3554360	.	-	.	transcript_id "MSTRG.43.2.p2"; gene_id "MSTRG.43";
scaf_00001	transdecoder	exon	3555274	3555474	.	-	.	transcript_id "MSTRG.43.2.p2"; gene_id "MSTRG.43";
scaf_00001	transdecoder	exon	3558057	3558334	.	-	.	transcript_id "MSTRG.43.2.p2"; gene_id "MSTRG.43";
scaf_00001	transdecoder	exon	3559360	3559458	.	-	.	transcript_id "MSTRG.43.2.p2"; gene_id "MSTRG.43";
scaf_00001	transdecoder	exon	3562557	3562694	.	-	.	transcript_id "MSTRG.43.2.p2"; gene_id "MSTRG.43";
scaf_00001	transdecoder	exon	3584236	3584352	.	-	.	transcript_id "MSTRG.43.2.p2"; gene_id "MSTRG.43";
scaf_00001	transdecoder	exon	3590465	3590705	.	-	.	transcript_id "MSTRG.43.2.p2"; gene_id "MSTRG.43";
scaf_00001	transdecoder	exon	3591443	3591621	.	-	.	transcript_id "MSTRG.43.2.p2"; gene_id "MSTRG.43";
scaf_00001	transdecoder	exon	3605857	3606020	.	-	.	transcript_id "MSTRG.43.2.p2"; gene_id "MSTRG.43";
scaf_00001	transdecoder	exon	3606984	3607131	.	-	.	transcript_id "MSTRG.43.2.p2"; gene_id "MSTRG.43";
scaf_00001	transdecoder	exon	3607953	3608041	.	-	.	transcript_id "MSTRG.43.2.p2"; gene_id "MSTRG.43";
scaf_00001	transdecoder	exon	3610076	3610329	.	-	.	transcript_id "MSTRG.43.2.p2"; gene_id "MSTRG.43";
scaf_00001	transdecoder	exon	3612438	3612578	.	-	.	transcript_id "MSTRG.43.2.p2"; gene_id "MSTRG.43";
scaf_00001	transdecoder	exon	3613199	3613497	.	-	.	transcript_id "MSTRG.43.2.p2"; gene_id "MSTRG.43";
scaf_00001	transdecoder	exon	3614865	3615016	.	-	.	transcript_id "MSTRG.43.2.p2"; gene_id "MSTRG.43";
scaf_00001	transdecoder	exon	3616462	3616627	.	-	.	transcript_id "MSTRG.43.2.p2"; gene_id "MSTRG.43";
scaf_00001	transdecoder	exon	3617820	3617999	.	-	.	transcript_id "MSTRG.43.2.p2"; gene_id "MSTRG.43";
scaf_00001	transdecoder	exon	3618519	3618683	.	-	.	transcript_id "MSTRG.43.2.p2"; gene_id "MSTRG.43";
scaf_00001	transdecoder	exon	3619325	3619502	.	-	.	transcript_id "MSTRG.43.2.p2"; gene_id "MSTRG.43";
scaf_00001	transdecoder	exon	3619891	3619989	.	-	.	transcript_id "MSTRG.43.2.p2"; gene_id "MSTRG.43";
scaf_00001	transdecoder	exon	3621840	3621938	.	-	.	transcript_id "MSTRG.43.2.p2"; gene_id "MSTRG.43";
scaf_00001	transdecoder	exon	3623530	3623628	.	-	.	transcript_id "MSTRG.43.2.p2"; gene_id "MSTRG.43";
scaf_00001	transdecoder	exon	3624996	3625192	.	-	.	transcript_id "MSTRG.43.2.p2"; gene_id "MSTRG.43";
scaf_00001	transdecoder	exon	3625821	3625919	.	-	.	transcript_id "MSTRG.43.2.p2"; gene_id "MSTRG.43";
scaf_00001	transdecoder	exon	3626744	3626842	.	-	.	transcript_id "MSTRG.43.2.p2"; gene_id "MSTRG.43";
scaf_00001	transdecoder	exon	3627244	3627324	.	-	.	transcript_id "MSTRG.43.2.p2"; gene_id "MSTRG.43";
scaf_00001	transdecoder	CDS	3608029	3608041	.	-	1	transcript_id "MSTRG.43.2.p2"; gene_id "MSTRG.43";
scaf_00001	transdecoder	CDS	3610076	3610329	.	-	0	transcript_id "MSTRG.43.2.p2"; gene_id "MSTRG.43";
scaf_00001	transdecoder	CDS	3612438	3612578	.	-	0	transcript_id "MSTRG.43.2.p2"; gene_id "MSTRG.43";
scaf_00001	transdecoder	CDS	3613199	3613497	.	-	2	transcript_id "MSTRG.43.2.p2"; gene_id "MSTRG.43";
scaf_00001	transdecoder	CDS	3614865	3615016	.	-	1	transcript_id "MSTRG.43.2.p2"; gene_id "MSTRG.43";
scaf_00001	transdecoder	CDS	3616462	3616627	.	-	2	transcript_id "MSTRG.43.2.p2"; gene_id "MSTRG.43";
scaf_00001	transdecoder	CDS	3617820	3617999	.	-	2	transcript_id "MSTRG.43.2.p2"; gene_id "MSTRG.43";
scaf_00001	transdecoder	CDS	3618519	3618683	.	-	2	transcript_id "MSTRG.43.2.p2"; gene_id "MSTRG.43";
scaf_00001	transdecoder	CDS	3619325	3619502	.	-	0	transcript_id "MSTRG.43.2.p2"; gene_id "MSTRG.43";
scaf_00001	transdecoder	CDS	3619891	3619956	.	-	0	transcript_id "MSTRG.43.2.p2"; gene_id "MSTRG.43";
scaf_00001	transdecoder	exon	3547515	3554360	.	-	.	transcript_id "MSTRG.43.3.p2"; gene_id "MSTRG.43";
scaf_00001	transdecoder	exon	3555274	3555474	.	-	.	transcript_id "MSTRG.43.3.p2"; gene_id "MSTRG.43";
scaf_00001	transdecoder	exon	3558057	3558334	.	-	.	transcript_id "MSTRG.43.3.p2"; gene_id "MSTRG.43";
scaf_00001	transdecoder	exon	3559360	3559458	.	-	.	transcript_id "MSTRG.43.3.p2"; gene_id "MSTRG.43";
scaf_00001	transdecoder	exon	3562557	3562694	.	-	.	transcript_id "MSTRG.43.3.p2"; gene_id "MSTRG.43";
scaf_00001	transdecoder	exon	3566216	3566248	.	-	.	transcript_id "MSTRG.43.3.p2"; gene_id "MSTRG.43";
scaf_00001	transdecoder	exon	3590465	3590705	.	-	.	transcript_id "MSTRG.43.3.p2"; gene_id "MSTRG.43";
scaf_00001	transdecoder	exon	3591443	3591621	.	-	.	transcript_id "MSTRG.43.3.p2"; gene_id "MSTRG.43";
scaf_00001	transdecoder	exon	3605857	3606020	.	-	.	transcript_id "MSTRG.43.3.p2"; gene_id "MSTRG.43";
scaf_00001	transdecoder	exon	3606984	3607131	.	-	.	transcript_id "MSTRG.43.3.p2"; gene_id "MSTRG.43";
scaf_00001	transdecoder	exon	3607953	3608041	.	-	.	transcript_id "MSTRG.43.3.p2"; gene_id "MSTRG.43";
scaf_00001	transdecoder	exon	3610076	3610329	.	-	.	transcript_id "MSTRG.43.3.p2"; gene_id "MSTRG.43";
scaf_00001	transdecoder	exon	3612438	3612578	.	-	.	transcript_id "MSTRG.43.3.p2"; gene_id "MSTRG.43";
scaf_00001	transdecoder	exon	3613199	3613497	.	-	.	transcript_id "MSTRG.43.3.p2"; gene_id "MSTRG.43";
scaf_00001	transdecoder	exon	3614865	3615016	.	-	.	transcript_id "MSTRG.43.3.p2"; gene_id "MSTRG.43";
scaf_00001	transdecoder	exon	3616462	3616627	.	-	.	transcript_id "MSTRG.43.3.p2"; gene_id "MSTRG.43";
scaf_00001	transdecoder	exon	3617820	3617999	.	-	.	transcript_id "MSTRG.43.3.p2"; gene_id "MSTRG.43";
scaf_00001	transdecoder	exon	3618519	3618683	.	-	.	transcript_id "MSTRG.43.3.p2"; gene_id "MSTRG.43";
scaf_00001	transdecoder	exon	3619325	3619502	.	-	.	transcript_id "MSTRG.43.3.p2"; gene_id "MSTRG.43";
scaf_00001	transdecoder	exon	3619891	3619989	.	-	.	transcript_id "MSTRG.43.3.p2"; gene_id "MSTRG.43";
scaf_00001	transdecoder	exon	3621840	3621938	.	-	.	transcript_id "MSTRG.43.3.p2"; gene_id "MSTRG.43";
scaf_00001	transdecoder	exon	3623530	3623628	.	-	.	transcript_id "MSTRG.43.3.p2"; gene_id "MSTRG.43";
scaf_00001	transdecoder	exon	3624996	3625192	.	-	.	transcript_id "MSTRG.43.3.p2"; gene_id "MSTRG.43";
scaf_00001	transdecoder	exon	3625821	3625919	.	-	.	transcript_id "MSTRG.43.3.p2"; gene_id "MSTRG.43";
scaf_00001	transdecoder	exon	3626744	3626842	.	-	.	transcript_id "MSTRG.43.3.p2"; gene_id "MSTRG.43";
scaf_00001	transdecoder	exon	3627244	3627362	.	-	.	transcript_id "MSTRG.43.3.p2"; gene_id "MSTRG.43";
scaf_00001	transdecoder	CDS	3608029	3608041	.	-	1	transcript_id "MSTRG.43.3.p2"; gene_id "MSTRG.43";
scaf_00001	transdecoder	CDS	3610076	3610329	.	-	0	transcript_id "MSTRG.43.3.p2"; gene_id "MSTRG.43";
scaf_00001	transdecoder	CDS	3612438	3612578	.	-	0	transcript_id "MSTRG.43.3.p2"; gene_id "MSTRG.43";
scaf_00001	transdecoder	CDS	3613199	3613497	.	-	2	transcript_id "MSTRG.43.3.p2"; gene_id "MSTRG.43";
scaf_00001	transdecoder	CDS	3614865	3615016	.	-	1	transcript_id "MSTRG.43.3.p2"; gene_id "MSTRG.43";
scaf_00001	transdecoder	CDS	3616462	3616627	.	-	2	transcript_id "MSTRG.43.3.p2"; gene_id "MSTRG.43";
scaf_00001	transdecoder	CDS	3617820	3617999	.	-	2	transcript_id "MSTRG.43.3.p2"; gene_id "MSTRG.43";
scaf_00001	transdecoder	CDS	3618519	3618683	.	-	2	transcript_id "MSTRG.43.3.p2"; gene_id "MSTRG.43";
scaf_00001	transdecoder	CDS	3619325	3619502	.	-	0	transcript_id "MSTRG.43.3.p2"; gene_id "MSTRG.43";
scaf_00001	transdecoder	CDS	3619891	3619956	.	-	0	transcript_id "MSTRG.43.3.p2"; gene_id "MSTRG.43";
scaf_00001	transdecoder	exon	3554055	3554360	.	-	.	transcript_id "PMZ_0021180-RA.p1"; gene_id "MSTRG.43";
scaf_00001	transdecoder	exon	3555274	3555474	.	-	.	transcript_id "PMZ_0021180-RA.p1"; gene_id "MSTRG.43";
scaf_00001	transdecoder	exon	3558057	3558334	.	-	.	transcript_id "PMZ_0021180-RA.p1"; gene_id "MSTRG.43";
scaf_00001	transdecoder	exon	3559360	3559458	.	-	.	transcript_id "PMZ_0021180-RA.p1"; gene_id "MSTRG.43";
scaf_00001	transdecoder	exon	3562557	3562694	.	-	.	transcript_id "PMZ_0021180-RA.p1"; gene_id "MSTRG.43";
scaf_00001	transdecoder	exon	3584236	3584352	.	-	.	transcript_id "PMZ_0021180-RA.p1"; gene_id "MSTRG.43";
scaf_00001	transdecoder	exon	3590465	3590705	.	-	.	transcript_id "PMZ_0021180-RA.p1"; gene_id "MSTRG.43";
scaf_00001	transdecoder	exon	3591443	3591621	.	-	.	transcript_id "PMZ_0021180-RA.p1"; gene_id "MSTRG.43";
scaf_00001	transdecoder	exon	3605857	3606020	.	-	.	transcript_id "PMZ_0021180-RA.p1"; gene_id "MSTRG.43";
scaf_00001	transdecoder	exon	3606984	3607131	.	-	.	transcript_id "PMZ_0021180-RA.p1"; gene_id "MSTRG.43";
scaf_00001	transdecoder	exon	3607953	3608041	.	-	.	transcript_id "PMZ_0021180-RA.p1"; gene_id "MSTRG.43";
scaf_00001	transdecoder	exon	3610076	3610329	.	-	.	transcript_id "PMZ_0021180-RA.p1"; gene_id "MSTRG.43";
scaf_00001	transdecoder	exon	3612438	3612578	.	-	.	transcript_id "PMZ_0021180-RA.p1"; gene_id "MSTRG.43";
scaf_00001	transdecoder	exon	3613199	3613497	.	-	.	transcript_id "PMZ_0021180-RA.p1"; gene_id "MSTRG.43";
scaf_00001	transdecoder	exon	3614865	3615016	.	-	.	transcript_id "PMZ_0021180-RA.p1"; gene_id "MSTRG.43";
scaf_00001	transdecoder	exon	3616462	3616627	.	-	.	transcript_id "PMZ_0021180-RA.p1"; gene_id "MSTRG.43";
scaf_00001	transdecoder	exon	3617820	3617999	.	-	.	transcript_id "PMZ_0021180-RA.p1"; gene_id "MSTRG.43";
scaf_00001	transdecoder	exon	3618519	3618683	.	-	.	transcript_id "PMZ_0021180-RA.p1"; gene_id "MSTRG.43";
scaf_00001	transdecoder	exon	3619325	3619502	.	-	.	transcript_id "PMZ_0021180-RA.p1"; gene_id "MSTRG.43";
scaf_00001	transdecoder	exon	3619891	3619989	.	-	.	transcript_id "PMZ_0021180-RA.p1"; gene_id "MSTRG.43";
scaf_00001	transdecoder	exon	3621840	3621938	.	-	.	transcript_id "PMZ_0021180-RA.p1"; gene_id "MSTRG.43";
scaf_00001	transdecoder	exon	3623530	3623628	.	-	.	transcript_id "PMZ_0021180-RA.p1"; gene_id "MSTRG.43";
scaf_00001	transdecoder	exon	3624996	3625192	.	-	.	transcript_id "PMZ_0021180-RA.p1"; gene_id "MSTRG.43";
scaf_00001	transdecoder	exon	3625821	3625919	.	-	.	transcript_id "PMZ_0021180-RA.p1"; gene_id "MSTRG.43";
scaf_00001	transdecoder	exon	3626823	3626842	.	-	.	transcript_id "PMZ_0021180-RA.p1"; gene_id "MSTRG.43";
scaf_00001	transdecoder	exon	3627244	3627424	.	-	.	transcript_id "PMZ_0021180-RA.p1"; gene_id "MSTRG.43";
scaf_00001	transdecoder	CDS	3608029	3608041	.	-	1	transcript_id "PMZ_0021180-RA.p1"; gene_id "MSTRG.43";
scaf_00001	transdecoder	CDS	3610076	3610329	.	-	0	transcript_id "PMZ_0021180-RA.p1"; gene_id "MSTRG.43";
scaf_00001	transdecoder	CDS	3612438	3612578	.	-	0	transcript_id "PMZ_0021180-RA.p1"; gene_id "MSTRG.43";
scaf_00001	transdecoder	CDS	3613199	3613497	.	-	2	transcript_id "PMZ_0021180-RA.p1"; gene_id "MSTRG.43";
scaf_00001	transdecoder	CDS	3614865	3615016	.	-	1	transcript_id "PMZ_0021180-RA.p1"; gene_id "MSTRG.43";
scaf_00001	transdecoder	CDS	3616462	3616627	.	-	2	transcript_id "PMZ_0021180-RA.p1"; gene_id "MSTRG.43";
scaf_00001	transdecoder	CDS	3617820	3617999	.	-	2	transcript_id "PMZ_0021180-RA.p1"; gene_id "MSTRG.43";
scaf_00001	transdecoder	CDS	3618519	3618683	.	-	2	transcript_id "PMZ_0021180-RA.p1"; gene_id "MSTRG.43";
scaf_00001	transdecoder	CDS	3619325	3619502	.	-	0	transcript_id "PMZ_0021180-RA.p1"; gene_id "MSTRG.43";
scaf_00001	transdecoder	CDS	3619891	3619956	.	-	0	transcript_id "PMZ_0021180-RA.p1"; gene_id "MSTRG.43";
scaf_00001	transdecoder	exon	3645096	3659773	.	-	.	transcript_id "MSTRG.44.1.p1"; gene_id "MSTRG.44";
scaf_00001	transdecoder	exon	3661554	3661705	.	-	.	transcript_id "MSTRG.44.1.p1"; gene_id "MSTRG.44";
scaf_00001	transdecoder	exon	3664461	3664593	.	-	.	transcript_id "MSTRG.44.1.p1"; gene_id "MSTRG.44";
scaf_00001	transdecoder	exon	3665242	3665306	.	-	.	transcript_id "MSTRG.44.1.p1"; gene_id "MSTRG.44";
scaf_00001	transdecoder	exon	3667306	3667409	.	-	.	transcript_id "MSTRG.44.1.p1"; gene_id "MSTRG.44";
scaf_00001	transdecoder	exon	3669370	3669562	.	-	.	transcript_id "MSTRG.44.1.p1"; gene_id "MSTRG.44";
scaf_00001	transdecoder	exon	3676040	3676265	.	-	.	transcript_id "MSTRG.44.1.p1"; gene_id "MSTRG.44";
scaf_00001	transdecoder	exon	3676764	3676818	.	-	.	transcript_id "MSTRG.44.1.p1"; gene_id "MSTRG.44";
scaf_00001	transdecoder	exon	3677906	3677961	.	-	.	transcript_id "MSTRG.44.1.p1"; gene_id "MSTRG.44";
scaf_00001	transdecoder	exon	3679014	3679106	.	-	.	transcript_id "MSTRG.44.1.p1"; gene_id "MSTRG.44";
scaf_00001	transdecoder	exon	3692945	3693022	.	-	.	transcript_id "MSTRG.44.1.p1"; gene_id "MSTRG.44";
scaf_00001	transdecoder	exon	3704590	3704735	.	-	.	transcript_id "MSTRG.44.1.p1"; gene_id "MSTRG.44";
scaf_00001	transdecoder	exon	3742179	3742239	.	-	.	transcript_id "MSTRG.44.1.p1"; gene_id "MSTRG.44";
scaf_00001	transdecoder	CDS	3659641	3659773	.	-	1	transcript_id "MSTRG.44.1.p1"; gene_id "MSTRG.44";
scaf_00001	transdecoder	CDS	3661554	3661705	.	-	0	transcript_id "MSTRG.44.1.p1"; gene_id "MSTRG.44";
scaf_00001	transdecoder	CDS	3664461	3664593	.	-	1	transcript_id "MSTRG.44.1.p1"; gene_id "MSTRG.44";
scaf_00001	transdecoder	CDS	3665242	3665306	.	-	0	transcript_id "MSTRG.44.1.p1"; gene_id "MSTRG.44";
scaf_00001	transdecoder	CDS	3667306	3667409	.	-	2	transcript_id "MSTRG.44.1.p1"; gene_id "MSTRG.44";
scaf_00001	transdecoder	CDS	3669370	3669562	.	-	0	transcript_id "MSTRG.44.1.p1"; gene_id "MSTRG.44";
scaf_00001	transdecoder	CDS	3676040	3676265	.	-	1	transcript_id "MSTRG.44.1.p1"; gene_id "MSTRG.44";
scaf_00001	transdecoder	CDS	3676764	3676818	.	-	2	transcript_id "MSTRG.44.1.p1"; gene_id "MSTRG.44";
scaf_00001	transdecoder	CDS	3677906	3677961	.	-	1	transcript_id "MSTRG.44.1.p1"; gene_id "MSTRG.44";
scaf_00001	transdecoder	CDS	3679014	3679106	.	-	1	transcript_id "MSTRG.44.1.p1"; gene_id "MSTRG.44";
scaf_00001	transdecoder	CDS	3692945	3693022	.	-	1	transcript_id "MSTRG.44.1.p1"; gene_id "MSTRG.44";
scaf_00001	transdecoder	CDS	3704590	3704735	.	-	0	transcript_id "MSTRG.44.1.p1"; gene_id "MSTRG.44";
scaf_00001	transdecoder	CDS	3742179	3742238	.	-	0	transcript_id "MSTRG.44.1.p1"; gene_id "MSTRG.44";
scaf_00001	transdecoder	exon	3659522	3659773	.	-	.	transcript_id "PMZ_0041014-RA.p1"; gene_id "MSTRG.44";
scaf_00001	transdecoder	exon	3661554	3661705	.	-	.	transcript_id "PMZ_0041014-RA.p1"; gene_id "MSTRG.44";
scaf_00001	transdecoder	exon	3664461	3664593	.	-	.	transcript_id "PMZ_0041014-RA.p1"; gene_id "MSTRG.44";
scaf_00001	transdecoder	exon	3665242	3665306	.	-	.	transcript_id "PMZ_0041014-RA.p1"; gene_id "MSTRG.44";
scaf_00001	transdecoder	exon	3667306	3667409	.	-	.	transcript_id "PMZ_0041014-RA.p1"; gene_id "MSTRG.44";
scaf_00001	transdecoder	exon	3675973	3676265	.	-	.	transcript_id "PMZ_0041014-RA.p1"; gene_id "MSTRG.44";
scaf_00001	transdecoder	exon	3676764	3676818	.	-	.	transcript_id "PMZ_0041014-RA.p1"; gene_id "MSTRG.44";
scaf_00001	transdecoder	exon	3677906	3677961	.	-	.	transcript_id "PMZ_0041014-RA.p1"; gene_id "MSTRG.44";
scaf_00001	transdecoder	exon	3679014	3679106	.	-	.	transcript_id "PMZ_0041014-RA.p1"; gene_id "MSTRG.44";
scaf_00001	transdecoder	exon	3687453	3687536	.	-	.	transcript_id "PMZ_0041014-RA.p1"; gene_id "MSTRG.44";
scaf_00001	transdecoder	exon	3692945	3693022	.	-	.	transcript_id "PMZ_0041014-RA.p1"; gene_id "MSTRG.44";
scaf_00001	transdecoder	exon	3704590	3704735	.	-	.	transcript_id "PMZ_0041014-RA.p1"; gene_id "MSTRG.44";
scaf_00001	transdecoder	exon	3705278	3705307	.	-	.	transcript_id "PMZ_0041014-RA.p1"; gene_id "MSTRG.44";
scaf_00001	transdecoder	CDS	3659641	3659773	.	-	1	transcript_id "PMZ_0041014-RA.p1"; gene_id "MSTRG.44";
scaf_00001	transdecoder	CDS	3661554	3661705	.	-	0	transcript_id "PMZ_0041014-RA.p1"; gene_id "MSTRG.44";
scaf_00001	transdecoder	CDS	3664461	3664593	.	-	1	transcript_id "PMZ_0041014-RA.p1"; gene_id "MSTRG.44";
scaf_00001	transdecoder	CDS	3665242	3665306	.	-	0	transcript_id "PMZ_0041014-RA.p1"; gene_id "MSTRG.44";
scaf_00001	transdecoder	CDS	3667306	3667409	.	-	2	transcript_id "PMZ_0041014-RA.p1"; gene_id "MSTRG.44";
scaf_00001	transdecoder	CDS	3675973	3676265	.	-	1	transcript_id "PMZ_0041014-RA.p1"; gene_id "MSTRG.44";
scaf_00001	transdecoder	CDS	3676764	3676818	.	-	2	transcript_id "PMZ_0041014-RA.p1"; gene_id "MSTRG.44";
scaf_00001	transdecoder	CDS	3677906	3677961	.	-	1	transcript_id "PMZ_0041014-RA.p1"; gene_id "MSTRG.44";
scaf_00001	transdecoder	CDS	3679014	3679106	.	-	1	transcript_id "PMZ_0041014-RA.p1"; gene_id "MSTRG.44";
scaf_00001	transdecoder	CDS	3687453	3687536	.	-	1	transcript_id "PMZ_0041014-RA.p1"; gene_id "MSTRG.44";
scaf_00001	transdecoder	CDS	3692945	3693022	.	-	1	transcript_id "PMZ_0041014-RA.p1"; gene_id "MSTRG.44";
scaf_00001	transdecoder	CDS	3704590	3704735	.	-	0	transcript_id "PMZ_0041014-RA.p1"; gene_id "MSTRG.44";
scaf_00001	transdecoder	CDS	3705278	3705307	.	-	0	transcript_id "PMZ_0041014-RA.p1"; gene_id "MSTRG.44";
scaf_00001	transdecoder	exon	3756966	3757525	.	-	.	transcript_id "PMZ_0041015-RA.p1"; gene_id "PMZ_0041015";
scaf_00001	transdecoder	exon	3764481	3764670	.	-	.	transcript_id "PMZ_0041015-RA.p1"; gene_id "PMZ_0041015";
scaf_00001	transdecoder	exon	3765698	3765740	.	-	.	transcript_id "PMZ_0041015-RA.p1"; gene_id "PMZ_0041015";
scaf_00001	transdecoder	exon	3767699	3767761	.	-	.	transcript_id "PMZ_0041015-RA.p1"; gene_id "PMZ_0041015";
scaf_00001	transdecoder	exon	3769694	3769870	.	-	.	transcript_id "PMZ_0041015-RA.p1"; gene_id "PMZ_0041015";
scaf_00001	transdecoder	CDS	3757162	3757525	.	-	1	transcript_id "PMZ_0041015-RA.p1"; gene_id "PMZ_0041015";
scaf_00001	transdecoder	CDS	3764481	3764670	.	-	2	transcript_id "PMZ_0041015-RA.p1"; gene_id "PMZ_0041015";
scaf_00001	transdecoder	CDS	3765698	3765740	.	-	0	transcript_id "PMZ_0041015-RA.p1"; gene_id "PMZ_0041015";
scaf_00001	transdecoder	CDS	3767699	3767761	.	-	0	transcript_id "PMZ_0041015-RA.p1"; gene_id "PMZ_0041015";
scaf_00001	transdecoder	CDS	3769694	3769870	.	-	0	transcript_id "PMZ_0041015-RA.p1"; gene_id "PMZ_0041015";
scaf_00001	transdecoder	exon	3807656	3808073	.	-	.	transcript_id "PMZ_0031535-RA.p1"; gene_id "PMZ_0031535";
scaf_00001	transdecoder	exon	3808733	3808820	.	-	.	transcript_id "PMZ_0031535-RA.p1"; gene_id "PMZ_0031535";
scaf_00001	transdecoder	exon	3811773	3811837	.	-	.	transcript_id "PMZ_0031535-RA.p1"; gene_id "PMZ_0031535";
scaf_00001	transdecoder	exon	3814126	3814301	.	-	.	transcript_id "PMZ_0031535-RA.p1"; gene_id "PMZ_0031535";
scaf_00001	transdecoder	exon	3814799	3814958	.	-	.	transcript_id "PMZ_0031535-RA.p1"; gene_id "PMZ_0031535";
scaf_00001	transdecoder	exon	3820466	3820709	.	-	.	transcript_id "PMZ_0031535-RA.p1"; gene_id "PMZ_0031535";
scaf_00001	transdecoder	exon	3820879	3820916	.	-	.	transcript_id "PMZ_0031535-RA.p1"; gene_id "PMZ_0031535";
scaf_00001	transdecoder	exon	3823200	3823381	.	-	.	transcript_id "PMZ_0031535-RA.p1"; gene_id "PMZ_0031535";
scaf_00001	transdecoder	CDS	3807656	3808073	.	-	1	transcript_id "PMZ_0031535-RA.p1"; gene_id "PMZ_0031535";
scaf_00001	transdecoder	CDS	3808733	3808820	.	-	2	transcript_id "PMZ_0031535-RA.p1"; gene_id "PMZ_0031535";
scaf_00001	transdecoder	CDS	3811773	3811837	.	-	1	transcript_id "PMZ_0031535-RA.p1"; gene_id "PMZ_0031535";
scaf_00001	transdecoder	CDS	3814126	3814301	.	-	0	transcript_id "PMZ_0031535-RA.p1"; gene_id "PMZ_0031535";
scaf_00001	transdecoder	CDS	3814799	3814958	.	-	1	transcript_id "PMZ_0031535-RA.p1"; gene_id "PMZ_0031535";
scaf_00001	transdecoder	CDS	3820466	3820709	.	-	2	transcript_id "PMZ_0031535-RA.p1"; gene_id "PMZ_0031535";
scaf_00001	transdecoder	CDS	3820879	3820916	.	-	1	transcript_id "PMZ_0031535-RA.p1"; gene_id "PMZ_0031535";
scaf_00001	transdecoder	CDS	3823200	3823381	.	-	0	transcript_id "PMZ_0031535-RA.p1"; gene_id "PMZ_0031535";
scaf_00001	transdecoder	exon	3881369	3884562	.	-	.	transcript_id "MSTRG.45.1.p1"; gene_id "MSTRG.45";
scaf_00001	transdecoder	exon	3885585	3885724	.	-	.	transcript_id "MSTRG.45.1.p1"; gene_id "MSTRG.45";
scaf_00001	transdecoder	exon	3887528	3887651	.	-	.	transcript_id "MSTRG.45.1.p1"; gene_id "MSTRG.45";
scaf_00001	transdecoder	exon	3888386	3888506	.	-	.	transcript_id "MSTRG.45.1.p1"; gene_id "MSTRG.45";
scaf_00001	transdecoder	exon	3890736	3891210	.	-	.	transcript_id "MSTRG.45.1.p1"; gene_id "MSTRG.45";
scaf_00001	transdecoder	CDS	3884421	3884562	.	-	1	transcript_id "MSTRG.45.1.p1"; gene_id "MSTRG.45";
scaf_00001	transdecoder	CDS	3885585	3885724	.	-	0	transcript_id "MSTRG.45.1.p1"; gene_id "MSTRG.45";
scaf_00001	transdecoder	CDS	3887528	3887651	.	-	1	transcript_id "MSTRG.45.1.p1"; gene_id "MSTRG.45";
scaf_00001	transdecoder	CDS	3888386	3888506	.	-	2	transcript_id "MSTRG.45.1.p1"; gene_id "MSTRG.45";
scaf_00001	transdecoder	CDS	3890736	3891210	.	-	0	transcript_id "MSTRG.45.1.p1"; gene_id "MSTRG.45";
scaf_00001	transdecoder	exon	3885581	3885631	.	-	.	transcript_id "PMZ_0041016-RA.p1"; gene_id "MSTRG.45";
scaf_00001	transdecoder	exon	3887567	3887651	.	-	.	transcript_id "PMZ_0041016-RA.p1"; gene_id "MSTRG.45";
scaf_00001	transdecoder	exon	3888386	3888506	.	-	.	transcript_id "PMZ_0041016-RA.p1"; gene_id "MSTRG.45";
scaf_00001	transdecoder	exon	3890778	3890949	.	-	.	transcript_id "PMZ_0041016-RA.p1"; gene_id "MSTRG.45";
scaf_00001	transdecoder	CDS	3885581	3885631	.	-	0	transcript_id "PMZ_0041016-RA.p1"; gene_id "MSTRG.45";
scaf_00001	transdecoder	CDS	3887567	3887651	.	-	1	transcript_id "PMZ_0041016-RA.p1"; gene_id "MSTRG.45";
scaf_00001	transdecoder	CDS	3888386	3888506	.	-	2	transcript_id "PMZ_0041016-RA.p1"; gene_id "MSTRG.45";
scaf_00001	transdecoder	CDS	3890778	3890949	.	-	0	transcript_id "PMZ_0041016-RA.p1"; gene_id "MSTRG.45";
scaf_00001	transdecoder	exon	3893298	3893575	.	+	.	transcript_id "PMZ_0016334-RA.p1"; gene_id "MSTRG.46";
scaf_00001	transdecoder	exon	3894947	3894978	.	+	.	transcript_id "PMZ_0016334-RA.p1"; gene_id "MSTRG.46";
scaf_00001	transdecoder	exon	3895651	3895738	.	+	.	transcript_id "PMZ_0016334-RA.p1"; gene_id "MSTRG.46";
scaf_00001	transdecoder	exon	3896475	3896600	.	+	.	transcript_id "PMZ_0016334-RA.p1"; gene_id "MSTRG.46";
scaf_00001	transdecoder	exon	3897270	3897381	.	+	.	transcript_id "PMZ_0016334-RA.p1"; gene_id "MSTRG.46";
scaf_00001	transdecoder	exon	3897535	3897633	.	+	.	transcript_id "PMZ_0016334-RA.p1"; gene_id "MSTRG.46";
scaf_00001	transdecoder	exon	3899214	3899315	.	+	.	transcript_id "PMZ_0016334-RA.p1"; gene_id "MSTRG.46";
scaf_00001	transdecoder	exon	3900163	3900232	.	+	.	transcript_id "PMZ_0016334-RA.p1"; gene_id "MSTRG.46";
scaf_00001	transdecoder	exon	3900748	3900860	.	+	.	transcript_id "PMZ_0016334-RA.p1"; gene_id "MSTRG.46";
scaf_00001	transdecoder	exon	3902015	3902110	.	+	.	transcript_id "PMZ_0016334-RA.p1"; gene_id "MSTRG.46";
scaf_00001	transdecoder	exon	3907854	3908057	.	+	.	transcript_id "PMZ_0016334-RA.p1"; gene_id "MSTRG.46";
scaf_00001	transdecoder	exon	3909356	3909499	.	+	.	transcript_id "PMZ_0016334-RA.p1"; gene_id "MSTRG.46";
scaf_00001	transdecoder	exon	3909863	3910023	.	+	.	transcript_id "PMZ_0016334-RA.p1"; gene_id "MSTRG.46";
scaf_00001	transdecoder	exon	3910870	3911115	.	+	.	transcript_id "PMZ_0016334-RA.p1"; gene_id "MSTRG.46";
scaf_00001	transdecoder	exon	3911796	3911938	.	+	.	transcript_id "PMZ_0016334-RA.p1"; gene_id "MSTRG.46";
scaf_00001	transdecoder	exon	3912721	3912885	.	+	.	transcript_id "PMZ_0016334-RA.p1"; gene_id "MSTRG.46";
scaf_00001	transdecoder	exon	3916092	3916249	.	+	.	transcript_id "PMZ_0016334-RA.p1"; gene_id "MSTRG.46";
scaf_00001	transdecoder	exon	3917258	3917463	.	+	.	transcript_id "PMZ_0016334-RA.p1"; gene_id "MSTRG.46";
scaf_00001	transdecoder	exon	3918014	3918194	.	+	.	transcript_id "PMZ_0016334-RA.p1"; gene_id "MSTRG.46";
scaf_00001	transdecoder	exon	3918738	3918839	.	+	.	transcript_id "PMZ_0016334-RA.p1"; gene_id "MSTRG.46";
scaf_00001	transdecoder	exon	3919296	3919752	.	+	.	transcript_id "PMZ_0016334-RA.p1"; gene_id "MSTRG.46";
scaf_00001	transdecoder	exon	3920080	3920351	.	+	.	transcript_id "PMZ_0016334-RA.p1"; gene_id "MSTRG.46";
scaf_00001	transdecoder	exon	3921339	3921490	.	+	.	transcript_id "PMZ_0016334-RA.p1"; gene_id "MSTRG.46";
scaf_00001	transdecoder	exon	3922232	3922324	.	+	.	transcript_id "PMZ_0016334-RA.p1"; gene_id "MSTRG.46";
scaf_00001	transdecoder	exon	3923659	3923823	.	+	.	transcript_id "PMZ_0016334-RA.p1"; gene_id "MSTRG.46";
scaf_00001	transdecoder	exon	3925016	3925136	.	+	.	transcript_id "PMZ_0016334-RA.p1"; gene_id "MSTRG.46";
scaf_00001	transdecoder	exon	3927156	3927287	.	+	.	transcript_id "PMZ_0016334-RA.p1"; gene_id "MSTRG.46";
scaf_00001	transdecoder	exon	3928907	3929227	.	+	.	transcript_id "PMZ_0016334-RA.p1"; gene_id "MSTRG.46";
scaf_00001	transdecoder	CDS	3899220	3899315	.	+	0	transcript_id "PMZ_0016334-RA.p1"; gene_id "MSTRG.46";
scaf_00001	transdecoder	CDS	3900163	3900232	.	+	0	transcript_id "PMZ_0016334-RA.p1"; gene_id "MSTRG.46";
scaf_00001	transdecoder	CDS	3900748	3900860	.	+	2	transcript_id "PMZ_0016334-RA.p1"; gene_id "MSTRG.46";
scaf_00001	transdecoder	CDS	3902015	3902110	.	+	0	transcript_id "PMZ_0016334-RA.p1"; gene_id "MSTRG.46";
scaf_00001	transdecoder	CDS	3907854	3908057	.	+	0	transcript_id "PMZ_0016334-RA.p1"; gene_id "MSTRG.46";
scaf_00001	transdecoder	CDS	3909356	3909499	.	+	0	transcript_id "PMZ_0016334-RA.p1"; gene_id "MSTRG.46";
scaf_00001	transdecoder	CDS	3909863	3910023	.	+	0	transcript_id "PMZ_0016334-RA.p1"; gene_id "MSTRG.46";
scaf_00001	transdecoder	CDS	3910870	3911115	.	+	1	transcript_id "PMZ_0016334-RA.p1"; gene_id "MSTRG.46";
scaf_00001	transdecoder	CDS	3911796	3911938	.	+	1	transcript_id "PMZ_0016334-RA.p1"; gene_id "MSTRG.46";
scaf_00001	transdecoder	CDS	3912721	3912885	.	+	2	transcript_id "PMZ_0016334-RA.p1"; gene_id "MSTRG.46";
scaf_00001	transdecoder	CDS	3916092	3916249	.	+	2	transcript_id "PMZ_0016334-RA.p1"; gene_id "MSTRG.46";
scaf_00001	transdecoder	CDS	3917258	3917463	.	+	0	transcript_id "PMZ_0016334-RA.p1"; gene_id "MSTRG.46";
scaf_00001	transdecoder	CDS	3918014	3918194	.	+	1	transcript_id "PMZ_0016334-RA.p1"; gene_id "MSTRG.46";
scaf_00001	transdecoder	CDS	3918738	3918839	.	+	0	transcript_id "PMZ_0016334-RA.p1"; gene_id "MSTRG.46";
scaf_00001	transdecoder	CDS	3919296	3919562	.	+	0	transcript_id "PMZ_0016334-RA.p1"; gene_id "MSTRG.46";
scaf_00001	transdecoder	exon	3893315	3893575	.	+	.	transcript_id "MSTRG.46.2.p1"; gene_id "MSTRG.46";
scaf_00001	transdecoder	exon	3894947	3894978	.	+	.	transcript_id "MSTRG.46.2.p1"; gene_id "MSTRG.46";
scaf_00001	transdecoder	exon	3895651	3895738	.	+	.	transcript_id "MSTRG.46.2.p1"; gene_id "MSTRG.46";
scaf_00001	transdecoder	exon	3896475	3896600	.	+	.	transcript_id "MSTRG.46.2.p1"; gene_id "MSTRG.46";
scaf_00001	transdecoder	exon	3897270	3897381	.	+	.	transcript_id "MSTRG.46.2.p1"; gene_id "MSTRG.46";
scaf_00001	transdecoder	exon	3897535	3897633	.	+	.	transcript_id "MSTRG.46.2.p1"; gene_id "MSTRG.46";
scaf_00001	transdecoder	exon	3899214	3899315	.	+	.	transcript_id "MSTRG.46.2.p1"; gene_id "MSTRG.46";
scaf_00001	transdecoder	exon	3900163	3900232	.	+	.	transcript_id "MSTRG.46.2.p1"; gene_id "MSTRG.46";
scaf_00001	transdecoder	exon	3900748	3900860	.	+	.	transcript_id "MSTRG.46.2.p1"; gene_id "MSTRG.46";
scaf_00001	transdecoder	exon	3902015	3902110	.	+	.	transcript_id "MSTRG.46.2.p1"; gene_id "MSTRG.46";
scaf_00001	transdecoder	exon	3907854	3908057	.	+	.	transcript_id "MSTRG.46.2.p1"; gene_id "MSTRG.46";
scaf_00001	transdecoder	exon	3909356	3909499	.	+	.	transcript_id "MSTRG.46.2.p1"; gene_id "MSTRG.46";
scaf_00001	transdecoder	exon	3909878	3910023	.	+	.	transcript_id "MSTRG.46.2.p1"; gene_id "MSTRG.46";
scaf_00001	transdecoder	exon	3910870	3911115	.	+	.	transcript_id "MSTRG.46.2.p1"; gene_id "MSTRG.46";
scaf_00001	transdecoder	exon	3911796	3911938	.	+	.	transcript_id "MSTRG.46.2.p1"; gene_id "MSTRG.46";
scaf_00001	transdecoder	exon	3912339	3912513	.	+	.	transcript_id "MSTRG.46.2.p1"; gene_id "MSTRG.46";
scaf_00001	transdecoder	exon	3912721	3912885	.	+	.	transcript_id "MSTRG.46.2.p1"; gene_id "MSTRG.46";
scaf_00001	transdecoder	exon	3916092	3916223	.	+	.	transcript_id "MSTRG.46.2.p1"; gene_id "MSTRG.46";
scaf_00001	transdecoder	exon	3917258	3917463	.	+	.	transcript_id "MSTRG.46.2.p1"; gene_id "MSTRG.46";
scaf_00001	transdecoder	exon	3918014	3918194	.	+	.	transcript_id "MSTRG.46.2.p1"; gene_id "MSTRG.46";
scaf_00001	transdecoder	exon	3918738	3918908	.	+	.	transcript_id "MSTRG.46.2.p1"; gene_id "MSTRG.46";
scaf_00001	transdecoder	exon	3919296	3919515	.	+	.	transcript_id "MSTRG.46.2.p1"; gene_id "MSTRG.46";
scaf_00001	transdecoder	exon	3920080	3920304	.	+	.	transcript_id "MSTRG.46.2.p1"; gene_id "MSTRG.46";
scaf_00001	transdecoder	exon	3921325	3921490	.	+	.	transcript_id "MSTRG.46.2.p1"; gene_id "MSTRG.46";
scaf_00001	transdecoder	exon	3922232	3922304	.	+	.	transcript_id "MSTRG.46.2.p1"; gene_id "MSTRG.46";
scaf_00001	transdecoder	exon	3923609	3923823	.	+	.	transcript_id "MSTRG.46.2.p1"; gene_id "MSTRG.46";
scaf_00001	transdecoder	exon	3925016	3925136	.	+	.	transcript_id "MSTRG.46.2.p1"; gene_id "MSTRG.46";
scaf_00001	transdecoder	exon	3927156	3927287	.	+	.	transcript_id "MSTRG.46.2.p1"; gene_id "MSTRG.46";
scaf_00001	transdecoder	exon	3928907	3932449	.	+	.	transcript_id "MSTRG.46.2.p1"; gene_id "MSTRG.46";
scaf_00001	transdecoder	CDS	3917345	3917463	.	+	0	transcript_id "MSTRG.46.2.p1"; gene_id "MSTRG.46";
scaf_00001	transdecoder	CDS	3918014	3918194	.	+	1	transcript_id "MSTRG.46.2.p1"; gene_id "MSTRG.46";
scaf_00001	transdecoder	CDS	3918738	3918908	.	+	0	transcript_id "MSTRG.46.2.p1"; gene_id "MSTRG.46";
scaf_00001	transdecoder	CDS	3919296	3919515	.	+	0	transcript_id "MSTRG.46.2.p1"; gene_id "MSTRG.46";
scaf_00001	transdecoder	CDS	3920080	3920304	.	+	2	transcript_id "MSTRG.46.2.p1"; gene_id "MSTRG.46";
scaf_00001	transdecoder	CDS	3921325	3921490	.	+	2	transcript_id "MSTRG.46.2.p1"; gene_id "MSTRG.46";
scaf_00001	transdecoder	CDS	3922232	3922304	.	+	1	transcript_id "MSTRG.46.2.p1"; gene_id "MSTRG.46";
scaf_00001	transdecoder	CDS	3923609	3923823	.	+	0	transcript_id "MSTRG.46.2.p1"; gene_id "MSTRG.46";
scaf_00001	transdecoder	CDS	3925016	3925136	.	+	1	transcript_id "MSTRG.46.2.p1"; gene_id "MSTRG.46";
scaf_00001	transdecoder	CDS	3927156	3927287	.	+	0	transcript_id "MSTRG.46.2.p1"; gene_id "MSTRG.46";
scaf_00001	transdecoder	CDS	3928907	3929227	.	+	0	transcript_id "MSTRG.46.2.p1"; gene_id "MSTRG.46";
scaf_00001	transdecoder	exon	3893324	3893575	.	+	.	transcript_id "MSTRG.46.3.p2"; gene_id "MSTRG.46";
scaf_00001	transdecoder	exon	3894947	3894978	.	+	.	transcript_id "MSTRG.46.3.p2"; gene_id "MSTRG.46";
scaf_00001	transdecoder	exon	3895651	3895738	.	+	.	transcript_id "MSTRG.46.3.p2"; gene_id "MSTRG.46";
scaf_00001	transdecoder	exon	3896475	3896600	.	+	.	transcript_id "MSTRG.46.3.p2"; gene_id "MSTRG.46";
scaf_00001	transdecoder	exon	3897270	3897381	.	+	.	transcript_id "MSTRG.46.3.p2"; gene_id "MSTRG.46";
scaf_00001	transdecoder	exon	3897535	3897633	.	+	.	transcript_id "MSTRG.46.3.p2"; gene_id "MSTRG.46";
scaf_00001	transdecoder	exon	3899214	3899315	.	+	.	transcript_id "MSTRG.46.3.p2"; gene_id "MSTRG.46";
scaf_00001	transdecoder	exon	3900163	3900232	.	+	.	transcript_id "MSTRG.46.3.p2"; gene_id "MSTRG.46";
scaf_00001	transdecoder	exon	3900748	3900860	.	+	.	transcript_id "MSTRG.46.3.p2"; gene_id "MSTRG.46";
scaf_00001	transdecoder	exon	3902015	3902110	.	+	.	transcript_id "MSTRG.46.3.p2"; gene_id "MSTRG.46";
scaf_00001	transdecoder	exon	3907854	3908057	.	+	.	transcript_id "MSTRG.46.3.p2"; gene_id "MSTRG.46";
scaf_00001	transdecoder	exon	3909356	3909499	.	+	.	transcript_id "MSTRG.46.3.p2"; gene_id "MSTRG.46";
scaf_00001	transdecoder	exon	3909878	3910023	.	+	.	transcript_id "MSTRG.46.3.p2"; gene_id "MSTRG.46";
scaf_00001	transdecoder	exon	3910870	3911115	.	+	.	transcript_id "MSTRG.46.3.p2"; gene_id "MSTRG.46";
scaf_00001	transdecoder	exon	3911796	3911938	.	+	.	transcript_id "MSTRG.46.3.p2"; gene_id "MSTRG.46";
scaf_00001	transdecoder	exon	3912339	3912513	.	+	.	transcript_id "MSTRG.46.3.p2"; gene_id "MSTRG.46";
scaf_00001	transdecoder	exon	3912721	3912885	.	+	.	transcript_id "MSTRG.46.3.p2"; gene_id "MSTRG.46";
scaf_00001	transdecoder	exon	3916092	3916223	.	+	.	transcript_id "MSTRG.46.3.p2"; gene_id "MSTRG.46";
scaf_00001	transdecoder	exon	3917258	3917463	.	+	.	transcript_id "MSTRG.46.3.p2"; gene_id "MSTRG.46";
scaf_00001	transdecoder	exon	3918014	3918194	.	+	.	transcript_id "MSTRG.46.3.p2"; gene_id "MSTRG.46";
scaf_00001	transdecoder	exon	3918738	3918908	.	+	.	transcript_id "MSTRG.46.3.p2"; gene_id "MSTRG.46";
scaf_00001	transdecoder	exon	3919296	3919515	.	+	.	transcript_id "MSTRG.46.3.p2"; gene_id "MSTRG.46";
scaf_00001	transdecoder	exon	3920080	3920304	.	+	.	transcript_id "MSTRG.46.3.p2"; gene_id "MSTRG.46";
scaf_00001	transdecoder	exon	3921325	3921490	.	+	.	transcript_id "MSTRG.46.3.p2"; gene_id "MSTRG.46";
scaf_00001	transdecoder	exon	3922232	3922304	.	+	.	transcript_id "MSTRG.46.3.p2"; gene_id "MSTRG.46";
scaf_00001	transdecoder	exon	3923609	3923823	.	+	.	transcript_id "MSTRG.46.3.p2"; gene_id "MSTRG.46";
scaf_00001	transdecoder	exon	3925016	3925136	.	+	.	transcript_id "MSTRG.46.3.p2"; gene_id "MSTRG.46";
scaf_00001	transdecoder	exon	3927156	3927287	.	+	.	transcript_id "MSTRG.46.3.p2"; gene_id "MSTRG.46";
scaf_00001	transdecoder	exon	3938581	3938943	.	+	.	transcript_id "MSTRG.46.3.p2"; gene_id "MSTRG.46";
scaf_00001	transdecoder	CDS	3917345	3917463	.	+	0	transcript_id "MSTRG.46.3.p2"; gene_id "MSTRG.46";
scaf_00001	transdecoder	CDS	3918014	3918194	.	+	1	transcript_id "MSTRG.46.3.p2"; gene_id "MSTRG.46";
scaf_00001	transdecoder	CDS	3918738	3918908	.	+	0	transcript_id "MSTRG.46.3.p2"; gene_id "MSTRG.46";
scaf_00001	transdecoder	CDS	3919296	3919515	.	+	0	transcript_id "MSTRG.46.3.p2"; gene_id "MSTRG.46";
scaf_00001	transdecoder	CDS	3920080	3920304	.	+	2	transcript_id "MSTRG.46.3.p2"; gene_id "MSTRG.46";
scaf_00001	transdecoder	CDS	3921325	3921490	.	+	2	transcript_id "MSTRG.46.3.p2"; gene_id "MSTRG.46";
scaf_00001	transdecoder	CDS	3922232	3922304	.	+	1	transcript_id "MSTRG.46.3.p2"; gene_id "MSTRG.46";
scaf_00001	transdecoder	CDS	3923609	3923823	.	+	0	transcript_id "MSTRG.46.3.p2"; gene_id "MSTRG.46";
scaf_00001	transdecoder	CDS	3925016	3925136	.	+	1	transcript_id "MSTRG.46.3.p2"; gene_id "MSTRG.46";
scaf_00001	transdecoder	CDS	3927156	3927287	.	+	0	transcript_id "MSTRG.46.3.p2"; gene_id "MSTRG.46";
scaf_00001	transdecoder	CDS	3938581	3938613	.	+	0	transcript_id "MSTRG.46.3.p2"; gene_id "MSTRG.46";
scaf_00001	transdecoder	exon	3893327	3893575	.	+	.	transcript_id "MSTRG.46.4.p1"; gene_id "MSTRG.46";
scaf_00001	transdecoder	exon	3894947	3894978	.	+	.	transcript_id "MSTRG.46.4.p1"; gene_id "MSTRG.46";
scaf_00001	transdecoder	exon	3895651	3895738	.	+	.	transcript_id "MSTRG.46.4.p1"; gene_id "MSTRG.46";
scaf_00001	transdecoder	exon	3896475	3896600	.	+	.	transcript_id "MSTRG.46.4.p1"; gene_id "MSTRG.46";
scaf_00001	transdecoder	exon	3897270	3897381	.	+	.	transcript_id "MSTRG.46.4.p1"; gene_id "MSTRG.46";
scaf_00001	transdecoder	exon	3897535	3897633	.	+	.	transcript_id "MSTRG.46.4.p1"; gene_id "MSTRG.46";
scaf_00001	transdecoder	exon	3899214	3899315	.	+	.	transcript_id "MSTRG.46.4.p1"; gene_id "MSTRG.46";
scaf_00001	transdecoder	exon	3900163	3900232	.	+	.	transcript_id "MSTRG.46.4.p1"; gene_id "MSTRG.46";
scaf_00001	transdecoder	exon	3900748	3900860	.	+	.	transcript_id "MSTRG.46.4.p1"; gene_id "MSTRG.46";
scaf_00001	transdecoder	exon	3902015	3902110	.	+	.	transcript_id "MSTRG.46.4.p1"; gene_id "MSTRG.46";
scaf_00001	transdecoder	exon	3907854	3908057	.	+	.	transcript_id "MSTRG.46.4.p1"; gene_id "MSTRG.46";
scaf_00001	transdecoder	exon	3909356	3909499	.	+	.	transcript_id "MSTRG.46.4.p1"; gene_id "MSTRG.46";
scaf_00001	transdecoder	exon	3909863	3910023	.	+	.	transcript_id "MSTRG.46.4.p1"; gene_id "MSTRG.46";
scaf_00001	transdecoder	exon	3910870	3911115	.	+	.	transcript_id "MSTRG.46.4.p1"; gene_id "MSTRG.46";
scaf_00001	transdecoder	exon	3911796	3911938	.	+	.	transcript_id "MSTRG.46.4.p1"; gene_id "MSTRG.46";
scaf_00001	transdecoder	exon	3912339	3912513	.	+	.	transcript_id "MSTRG.46.4.p1"; gene_id "MSTRG.46";
scaf_00001	transdecoder	exon	3912721	3912885	.	+	.	transcript_id "MSTRG.46.4.p1"; gene_id "MSTRG.46";
scaf_00001	transdecoder	exon	3916092	3916223	.	+	.	transcript_id "MSTRG.46.4.p1"; gene_id "MSTRG.46";
scaf_00001	transdecoder	exon	3917258	3917463	.	+	.	transcript_id "MSTRG.46.4.p1"; gene_id "MSTRG.46";
scaf_00001	transdecoder	exon	3918014	3918194	.	+	.	transcript_id "MSTRG.46.4.p1"; gene_id "MSTRG.46";
scaf_00001	transdecoder	exon	3918738	3918908	.	+	.	transcript_id "MSTRG.46.4.p1"; gene_id "MSTRG.46";
scaf_00001	transdecoder	exon	3919296	3919515	.	+	.	transcript_id "MSTRG.46.4.p1"; gene_id "MSTRG.46";
scaf_00001	transdecoder	exon	3920080	3920304	.	+	.	transcript_id "MSTRG.46.4.p1"; gene_id "MSTRG.46";
scaf_00001	transdecoder	exon	3921325	3921490	.	+	.	transcript_id "MSTRG.46.4.p1"; gene_id "MSTRG.46";
scaf_00001	transdecoder	exon	3922232	3922304	.	+	.	transcript_id "MSTRG.46.4.p1"; gene_id "MSTRG.46";
scaf_00001	transdecoder	exon	3923609	3923823	.	+	.	transcript_id "MSTRG.46.4.p1"; gene_id "MSTRG.46";
scaf_00001	transdecoder	exon	3925016	3925136	.	+	.	transcript_id "MSTRG.46.4.p1"; gene_id "MSTRG.46";
scaf_00001	transdecoder	exon	3927156	3927287	.	+	.	transcript_id "MSTRG.46.4.p1"; gene_id "MSTRG.46";
scaf_00001	transdecoder	exon	3928907	3932548	.	+	.	transcript_id "MSTRG.46.4.p1"; gene_id "MSTRG.46";
scaf_00001	transdecoder	CDS	3917345	3917463	.	+	0	transcript_id "MSTRG.46.4.p1"; gene_id "MSTRG.46";
scaf_00001	transdecoder	CDS	3918014	3918194	.	+	1	transcript_id "MSTRG.46.4.p1"; gene_id "MSTRG.46";
scaf_00001	transdecoder	CDS	3918738	3918908	.	+	0	transcript_id "MSTRG.46.4.p1"; gene_id "MSTRG.46";
scaf_00001	transdecoder	CDS	3919296	3919515	.	+	0	transcript_id "MSTRG.46.4.p1"; gene_id "MSTRG.46";
scaf_00001	transdecoder	CDS	3920080	3920304	.	+	2	transcript_id "MSTRG.46.4.p1"; gene_id "MSTRG.46";
scaf_00001	transdecoder	CDS	3921325	3921490	.	+	2	transcript_id "MSTRG.46.4.p1"; gene_id "MSTRG.46";
scaf_00001	transdecoder	CDS	3922232	3922304	.	+	1	transcript_id "MSTRG.46.4.p1"; gene_id "MSTRG.46";
scaf_00001	transdecoder	CDS	3923609	3923823	.	+	0	transcript_id "MSTRG.46.4.p1"; gene_id "MSTRG.46";
scaf_00001	transdecoder	CDS	3925016	3925136	.	+	1	transcript_id "MSTRG.46.4.p1"; gene_id "MSTRG.46";
scaf_00001	transdecoder	CDS	3927156	3927287	.	+	0	transcript_id "MSTRG.46.4.p1"; gene_id "MSTRG.46";
scaf_00001	transdecoder	CDS	3928907	3929227	.	+	0	transcript_id "MSTRG.46.4.p1"; gene_id "MSTRG.46";
scaf_00001	transdecoder	exon	3950896	3951363	.	+	.	transcript_id "MSTRG.47.1.p1"; gene_id "MSTRG.47";
scaf_00001	transdecoder	exon	3959073	3959249	.	+	.	transcript_id "MSTRG.47.1.p1"; gene_id "MSTRG.47";
scaf_00001	transdecoder	exon	3961491	3961554	.	+	.	transcript_id "MSTRG.47.1.p1"; gene_id "MSTRG.47";
scaf_00001	transdecoder	exon	4049447	4049547	.	+	.	transcript_id "MSTRG.47.1.p1"; gene_id "MSTRG.47";
scaf_00001	transdecoder	exon	4051940	4052007	.	+	.	transcript_id "MSTRG.47.1.p1"; gene_id "MSTRG.47";
scaf_00001	transdecoder	exon	4062802	4062890	.	+	.	transcript_id "MSTRG.47.1.p1"; gene_id "MSTRG.47";
scaf_00001	transdecoder	exon	4072967	4073040	.	+	.	transcript_id "MSTRG.47.1.p1"; gene_id "MSTRG.47";
scaf_00001	transdecoder	exon	4151855	4151980	.	+	.	transcript_id "MSTRG.47.1.p1"; gene_id "MSTRG.47";
scaf_00001	transdecoder	exon	4163118	4163270	.	+	.	transcript_id "MSTRG.47.1.p1"; gene_id "MSTRG.47";
scaf_00001	transdecoder	exon	4196321	4196385	.	+	.	transcript_id "MSTRG.47.1.p1"; gene_id "MSTRG.47";
scaf_00001	transdecoder	exon	4197784	4197886	.	+	.	transcript_id "MSTRG.47.1.p1"; gene_id "MSTRG.47";
scaf_00001	transdecoder	exon	4212581	4212685	.	+	.	transcript_id "MSTRG.47.1.p1"; gene_id "MSTRG.47";
scaf_00001	transdecoder	exon	4235649	4235792	.	+	.	transcript_id "MSTRG.47.1.p1"; gene_id "MSTRG.47";
scaf_00001	transdecoder	exon	4245411	4245495	.	+	.	transcript_id "MSTRG.47.1.p1"; gene_id "MSTRG.47";
scaf_00001	transdecoder	exon	4277097	4277188	.	+	.	transcript_id "MSTRG.47.1.p1"; gene_id "MSTRG.47";
scaf_00001	transdecoder	exon	4289987	4299211	.	+	.	transcript_id "MSTRG.47.1.p1"; gene_id "MSTRG.47";
scaf_00001	transdecoder	exon	4305076	4305250	.	+	.	transcript_id "MSTRG.47.1.p1"; gene_id "MSTRG.47";
scaf_00001	transdecoder	exon	4307834	4307969	.	+	.	transcript_id "MSTRG.47.1.p1"; gene_id "MSTRG.47";
scaf_00001	transdecoder	CDS	3951295	3951363	.	+	0	transcript_id "MSTRG.47.1.p1"; gene_id "MSTRG.47";
scaf_00001	transdecoder	CDS	3959073	3959249	.	+	0	transcript_id "MSTRG.47.1.p1"; gene_id "MSTRG.47";
scaf_00001	transdecoder	CDS	3961491	3961554	.	+	0	transcript_id "MSTRG.47.1.p1"; gene_id "MSTRG.47";
scaf_00001	transdecoder	CDS	4049447	4049547	.	+	2	transcript_id "MSTRG.47.1.p1"; gene_id "MSTRG.47";
scaf_00001	transdecoder	CDS	4051940	4052007	.	+	0	transcript_id "MSTRG.47.1.p1"; gene_id "MSTRG.47";
scaf_00001	transdecoder	CDS	4062802	4062890	.	+	1	transcript_id "MSTRG.47.1.p1"; gene_id "MSTRG.47";
scaf_00001	transdecoder	CDS	4072967	4073040	.	+	2	transcript_id "MSTRG.47.1.p1"; gene_id "MSTRG.47";
scaf_00001	transdecoder	CDS	4151855	4151980	.	+	0	transcript_id "MSTRG.47.1.p1"; gene_id "MSTRG.47";
scaf_00001	transdecoder	CDS	4163118	4163270	.	+	0	transcript_id "MSTRG.47.1.p1"; gene_id "MSTRG.47";
scaf_00001	transdecoder	CDS	4196321	4196385	.	+	0	transcript_id "MSTRG.47.1.p1"; gene_id "MSTRG.47";
scaf_00001	transdecoder	CDS	4197784	4197886	.	+	1	transcript_id "MSTRG.47.1.p1"; gene_id "MSTRG.47";
scaf_00001	transdecoder	CDS	4212581	4212685	.	+	0	transcript_id "MSTRG.47.1.p1"; gene_id "MSTRG.47";
scaf_00001	transdecoder	CDS	4235649	4235792	.	+	0	transcript_id "MSTRG.47.1.p1"; gene_id "MSTRG.47";
scaf_00001	transdecoder	CDS	4245411	4245495	.	+	0	transcript_id "MSTRG.47.1.p1"; gene_id "MSTRG.47";
scaf_00001	transdecoder	CDS	4277097	4277188	.	+	2	transcript_id "MSTRG.47.1.p1"; gene_id "MSTRG.47";
scaf_00001	transdecoder	CDS	4289987	4290100	.	+	0	transcript_id "MSTRG.47.1.p1"; gene_id "MSTRG.47";
scaf_00001	transdecoder	exon	4151839	4151980	.	+	.	transcript_id "PMZ_0011198-RA.p1"; gene_id "MSTRG.47";
scaf_00001	transdecoder	exon	4163118	4163270	.	+	.	transcript_id "PMZ_0011198-RA.p1"; gene_id "MSTRG.47";
scaf_00001	transdecoder	exon	4196321	4196385	.	+	.	transcript_id "PMZ_0011198-RA.p1"; gene_id "MSTRG.47";
scaf_00001	transdecoder	exon	4197784	4197886	.	+	.	transcript_id "PMZ_0011198-RA.p1"; gene_id "MSTRG.47";
scaf_00001	transdecoder	exon	4212581	4212685	.	+	.	transcript_id "PMZ_0011198-RA.p1"; gene_id "MSTRG.47";
scaf_00001	transdecoder	exon	4235649	4235792	.	+	.	transcript_id "PMZ_0011198-RA.p1"; gene_id "MSTRG.47";
scaf_00001	transdecoder	exon	4245411	4245495	.	+	.	transcript_id "PMZ_0011198-RA.p1"; gene_id "MSTRG.47";
scaf_00001	transdecoder	exon	4277097	4277188	.	+	.	transcript_id "PMZ_0011198-RA.p1"; gene_id "MSTRG.47";
scaf_00001	transdecoder	exon	4286833	4286948	.	+	.	transcript_id "PMZ_0011198-RA.p1"; gene_id "MSTRG.47";
scaf_00001	transdecoder	exon	4290022	4290100	.	+	.	transcript_id "PMZ_0011198-RA.p1"; gene_id "MSTRG.47";
scaf_00001	transdecoder	CDS	4151840	4151980	.	+	0	transcript_id "PMZ_0011198-RA.p1"; gene_id "MSTRG.47";
scaf_00001	transdecoder	CDS	4163118	4163270	.	+	0	transcript_id "PMZ_0011198-RA.p1"; gene_id "MSTRG.47";
scaf_00001	transdecoder	CDS	4196321	4196385	.	+	0	transcript_id "PMZ_0011198-RA.p1"; gene_id "MSTRG.47";
scaf_00001	transdecoder	CDS	4197784	4197886	.	+	1	transcript_id "PMZ_0011198-RA.p1"; gene_id "MSTRG.47";
scaf_00001	transdecoder	CDS	4212581	4212685	.	+	0	transcript_id "PMZ_0011198-RA.p1"; gene_id "MSTRG.47";
scaf_00001	transdecoder	CDS	4235649	4235792	.	+	0	transcript_id "PMZ_0011198-RA.p1"; gene_id "MSTRG.47";
scaf_00001	transdecoder	CDS	4245411	4245495	.	+	0	transcript_id "PMZ_0011198-RA.p1"; gene_id "MSTRG.47";
scaf_00001	transdecoder	CDS	4277097	4277188	.	+	2	transcript_id "PMZ_0011198-RA.p1"; gene_id "MSTRG.47";
scaf_00001	transdecoder	CDS	4286833	4286948	.	+	0	transcript_id "PMZ_0011198-RA.p1"; gene_id "MSTRG.47";
scaf_00001	transdecoder	CDS	4290022	4290100	.	+	1	transcript_id "PMZ_0011198-RA.p1"; gene_id "MSTRG.47";
scaf_00001	transdecoder	exon	4298962	4299211	.	+	.	transcript_id "PMZ_0032436-RA.p1"; gene_id "MSTRG.47";
scaf_00001	transdecoder	exon	4305076	4305250	.	+	.	transcript_id "PMZ_0032436-RA.p1"; gene_id "MSTRG.47";
scaf_00001	transdecoder	exon	4307834	4307969	.	+	.	transcript_id "PMZ_0032436-RA.p1"; gene_id "MSTRG.47";
scaf_00001	transdecoder	CDS	4298962	4299211	.	+	0	transcript_id "PMZ_0032436-RA.p1"; gene_id "MSTRG.47";
scaf_00001	transdecoder	CDS	4305076	4305250	.	+	2	transcript_id "PMZ_0032436-RA.p1"; gene_id "MSTRG.47";
scaf_00001	transdecoder	CDS	4307834	4307942	.	+	1	transcript_id "PMZ_0032436-RA.p1"; gene_id "MSTRG.47";
scaf_00001	transdecoder	exon	4313668	4322217	.	-	.	transcript_id "MSTRG.49.1.p1"; gene_id "MSTRG.49";
scaf_00001	transdecoder	exon	4325164	4325226	.	-	.	transcript_id "MSTRG.49.1.p1"; gene_id "MSTRG.49";
scaf_00001	transdecoder	exon	4333640	4333744	.	-	.	transcript_id "MSTRG.49.1.p1"; gene_id "MSTRG.49";
scaf_00001	transdecoder	exon	4337165	4337200	.	-	.	transcript_id "MSTRG.49.1.p1"; gene_id "MSTRG.49";
scaf_00001	transdecoder	exon	4338813	4338956	.	-	.	transcript_id "MSTRG.49.1.p1"; gene_id "MSTRG.49";
scaf_00001	transdecoder	CDS	4322020	4322217	.	-	0	transcript_id "MSTRG.49.1.p1"; gene_id "MSTRG.49";
scaf_00001	transdecoder	CDS	4325164	4325226	.	-	0	transcript_id "MSTRG.49.1.p1"; gene_id "MSTRG.49";
scaf_00001	transdecoder	CDS	4333640	4333744	.	-	0	transcript_id "MSTRG.49.1.p1"; gene_id "MSTRG.49";
scaf_00001	transdecoder	CDS	4337165	4337200	.	-	0	transcript_id "MSTRG.49.1.p1"; gene_id "MSTRG.49";
scaf_00001	transdecoder	CDS	4338813	4338956	.	-	0	transcript_id "MSTRG.49.1.p1"; gene_id "MSTRG.49";
scaf_00001	transdecoder	exon	4321943	4322217	.	-	.	transcript_id "PMZ_0041017-RA.p1"; gene_id "MSTRG.49";
scaf_00001	transdecoder	exon	4325164	4325226	.	-	.	transcript_id "PMZ_0041017-RA.p1"; gene_id "MSTRG.49";
scaf_00001	transdecoder	exon	4333640	4333744	.	-	.	transcript_id "PMZ_0041017-RA.p1"; gene_id "MSTRG.49";
scaf_00001	transdecoder	exon	4338813	4339703	.	-	.	transcript_id "PMZ_0041017-RA.p1"; gene_id "MSTRG.49";
scaf_00001	transdecoder	CDS	4322020	4322217	.	-	0	transcript_id "PMZ_0041017-RA.p1"; gene_id "MSTRG.49";
scaf_00001	transdecoder	CDS	4325164	4325226	.	-	0	transcript_id "PMZ_0041017-RA.p1"; gene_id "MSTRG.49";
scaf_00001	transdecoder	CDS	4333640	4333744	.	-	0	transcript_id "PMZ_0041017-RA.p1"; gene_id "MSTRG.49";
scaf_00001	transdecoder	CDS	4338813	4339703	.	-	0	transcript_id "PMZ_0041017-RA.p1"; gene_id "MSTRG.49";
scaf_00001	transdecoder	exon	4321943	4322217	.	-	.	transcript_id "MSTRG.49.2.p2"; gene_id "MSTRG.49";
scaf_00001	transdecoder	exon	4325164	4325226	.	-	.	transcript_id "MSTRG.49.2.p2"; gene_id "MSTRG.49";
scaf_00001	transdecoder	exon	4333640	4333744	.	-	.	transcript_id "MSTRG.49.2.p2"; gene_id "MSTRG.49";
scaf_00001	transdecoder	exon	4338813	4339807	.	-	.	transcript_id "MSTRG.49.2.p2"; gene_id "MSTRG.49";
scaf_00001	transdecoder	exon	4341544	4341583	.	-	.	transcript_id "MSTRG.49.2.p2"; gene_id "MSTRG.49";
scaf_00001	transdecoder	exon	4342237	4342326	.	-	.	transcript_id "MSTRG.49.2.p2"; gene_id "MSTRG.49";
scaf_00001	transdecoder	exon	4346098	4346269	.	-	.	transcript_id "MSTRG.49.2.p2"; gene_id "MSTRG.49";
scaf_00001	transdecoder	exon	4352278	4352363	.	-	.	transcript_id "MSTRG.49.2.p2"; gene_id "MSTRG.49";
scaf_00001	transdecoder	exon	4352848	4352914	.	-	.	transcript_id "MSTRG.49.2.p2"; gene_id "MSTRG.49";
scaf_00001	transdecoder	exon	4361345	4361414	.	-	.	transcript_id "MSTRG.49.2.p2"; gene_id "MSTRG.49";
scaf_00001	transdecoder	exon	4368062	4368212	.	-	.	transcript_id "MSTRG.49.2.p2"; gene_id "MSTRG.49";
scaf_00001	transdecoder	exon	4368764	4368866	.	-	.	transcript_id "MSTRG.49.2.p2"; gene_id "MSTRG.49";
scaf_00001	transdecoder	exon	4369990	4370093	.	-	.	transcript_id "MSTRG.49.2.p2"; gene_id "MSTRG.49";
scaf_00001	transdecoder	exon	4372385	4372512	.	-	.	transcript_id "MSTRG.49.2.p2"; gene_id "MSTRG.49";
scaf_00001	transdecoder	exon	4375824	4375864	.	-	.	transcript_id "MSTRG.49.2.p2"; gene_id "MSTRG.49";
scaf_00001	transdecoder	exon	4381374	4381479	.	-	.	transcript_id "MSTRG.49.2.p2"; gene_id "MSTRG.49";
scaf_00001	transdecoder	exon	4382310	4382382	.	-	.	transcript_id "MSTRG.49.2.p2"; gene_id "MSTRG.49";
scaf_00001	transdecoder	exon	4383377	4383523	.	-	.	transcript_id "MSTRG.49.2.p2"; gene_id "MSTRG.49";
scaf_00001	transdecoder	exon	4394433	4394541	.	-	.	transcript_id "MSTRG.49.2.p2"; gene_id "MSTRG.49";
scaf_00001	transdecoder	exon	4397162	4397230	.	-	.	transcript_id "MSTRG.49.2.p2"; gene_id "MSTRG.49";
scaf_00001	transdecoder	exon	4398207	4398395	.	-	.	transcript_id "MSTRG.49.2.p2"; gene_id "MSTRG.49";
scaf_00001	transdecoder	exon	4400314	4400420	.	-	.	transcript_id "MSTRG.49.2.p2"; gene_id "MSTRG.49";
scaf_00001	transdecoder	exon	4402980	4403081	.	-	.	transcript_id "MSTRG.49.2.p2"; gene_id "MSTRG.49";
scaf_00001	transdecoder	exon	4412774	4412938	.	-	.	transcript_id "MSTRG.49.2.p2"; gene_id "MSTRG.49";
scaf_00001	transdecoder	exon	4419421	4419585	.	-	.	transcript_id "MSTRG.49.2.p2"; gene_id "MSTRG.49";
scaf_00001	transdecoder	exon	4428011	4428175	.	-	.	transcript_id "MSTRG.49.2.p2"; gene_id "MSTRG.49";
scaf_00001	transdecoder	exon	4441460	4441633	.	-	.	transcript_id "MSTRG.49.2.p2"; gene_id "MSTRG.49";
scaf_00001	transdecoder	exon	4453605	4453712	.	-	.	transcript_id "MSTRG.49.2.p2"; gene_id "MSTRG.49";
scaf_00001	transdecoder	exon	4471670	4472487	.	-	.	transcript_id "MSTRG.49.2.p2"; gene_id "MSTRG.49";
scaf_00001	transdecoder	exon	4487135	4488299	.	-	.	transcript_id "MSTRG.49.2.p2"; gene_id "MSTRG.49";
scaf_00001	transdecoder	CDS	4322020	4322217	.	-	0	transcript_id "MSTRG.49.2.p2"; gene_id "MSTRG.49";
scaf_00001	transdecoder	CDS	4325164	4325226	.	-	0	transcript_id "MSTRG.49.2.p2"; gene_id "MSTRG.49";
scaf_00001	transdecoder	CDS	4333640	4333744	.	-	0	transcript_id "MSTRG.49.2.p2"; gene_id "MSTRG.49";
scaf_00001	transdecoder	CDS	4338813	4339807	.	-	2	transcript_id "MSTRG.49.2.p2"; gene_id "MSTRG.49";
scaf_00001	transdecoder	CDS	4341544	4341583	.	-	0	transcript_id "MSTRG.49.2.p2"; gene_id "MSTRG.49";
scaf_00001	transdecoder	CDS	4342237	4342326	.	-	0	transcript_id "MSTRG.49.2.p2"; gene_id "MSTRG.49";
scaf_00001	transdecoder	CDS	4346098	4346269	.	-	1	transcript_id "MSTRG.49.2.p2"; gene_id "MSTRG.49";
scaf_00001	transdecoder	CDS	4352278	4352363	.	-	0	transcript_id "MSTRG.49.2.p2"; gene_id "MSTRG.49";
scaf_00001	transdecoder	CDS	4352848	4352914	.	-	1	transcript_id "MSTRG.49.2.p2"; gene_id "MSTRG.49";
scaf_00001	transdecoder	CDS	4361345	4361414	.	-	2	transcript_id "MSTRG.49.2.p2"; gene_id "MSTRG.49";
scaf_00001	transdecoder	CDS	4368062	4368212	.	-	0	transcript_id "MSTRG.49.2.p2"; gene_id "MSTRG.49";
scaf_00001	transdecoder	CDS	4368764	4368866	.	-	1	transcript_id "MSTRG.49.2.p2"; gene_id "MSTRG.49";
scaf_00001	transdecoder	CDS	4369990	4370093	.	-	0	transcript_id "MSTRG.49.2.p2"; gene_id "MSTRG.49";
scaf_00001	transdecoder	CDS	4372385	4372512	.	-	2	transcript_id "MSTRG.49.2.p2"; gene_id "MSTRG.49";
scaf_00001	transdecoder	CDS	4375824	4375864	.	-	1	transcript_id "MSTRG.49.2.p2"; gene_id "MSTRG.49";
scaf_00001	transdecoder	CDS	4381374	4381375	.	-	0	transcript_id "MSTRG.49.2.p2"; gene_id "MSTRG.49";
scaf_00001	transdecoder	exon	4366795	4366952	.	-	.	transcript_id "PMZ_0041018-RA.p1"; gene_id "MSTRG.49";
scaf_00001	transdecoder	exon	4368062	4368212	.	-	.	transcript_id "PMZ_0041018-RA.p1"; gene_id "MSTRG.49";
scaf_00001	transdecoder	exon	4368764	4368866	.	-	.	transcript_id "PMZ_0041018-RA.p1"; gene_id "MSTRG.49";
scaf_00001	transdecoder	exon	4375824	4375864	.	-	.	transcript_id "PMZ_0041018-RA.p1"; gene_id "MSTRG.49";
scaf_00001	transdecoder	exon	4381374	4381479	.	-	.	transcript_id "PMZ_0041018-RA.p1"; gene_id "MSTRG.49";
scaf_00001	transdecoder	exon	4382310	4382382	.	-	.	transcript_id "PMZ_0041018-RA.p1"; gene_id "MSTRG.49";
scaf_00001	transdecoder	exon	4383377	4383449	.	-	.	transcript_id "PMZ_0041018-RA.p1"; gene_id "MSTRG.49";
scaf_00001	transdecoder	CDS	4366795	4366952	.	-	2	transcript_id "PMZ_0041018-RA.p1"; gene_id "MSTRG.49";
scaf_00001	transdecoder	CDS	4368062	4368212	.	-	0	transcript_id "PMZ_0041018-RA.p1"; gene_id "MSTRG.49";
scaf_00001	transdecoder	CDS	4368764	4368866	.	-	1	transcript_id "PMZ_0041018-RA.p1"; gene_id "MSTRG.49";
scaf_00001	transdecoder	CDS	4375824	4375864	.	-	0	transcript_id "PMZ_0041018-RA.p1"; gene_id "MSTRG.49";
scaf_00001	transdecoder	CDS	4381374	4381479	.	-	1	transcript_id "PMZ_0041018-RA.p1"; gene_id "MSTRG.49";
scaf_00001	transdecoder	CDS	4382310	4382382	.	-	2	transcript_id "PMZ_0041018-RA.p1"; gene_id "MSTRG.49";
scaf_00001	transdecoder	CDS	4383377	4383449	.	-	0	transcript_id "PMZ_0041018-RA.p1"; gene_id "MSTRG.49";
scaf_00001	transdecoder	exon	4386973	4387007	.	-	.	transcript_id "PMZ_0027380-RA.p1"; gene_id "MSTRG.49";
scaf_00001	transdecoder	exon	4394433	4394541	.	-	.	transcript_id "PMZ_0027380-RA.p1"; gene_id "MSTRG.49";
scaf_00001	transdecoder	exon	4398273	4398395	.	-	.	transcript_id "PMZ_0027380-RA.p1"; gene_id "MSTRG.49";
scaf_00001	transdecoder	exon	4400314	4400420	.	-	.	transcript_id "PMZ_0027380-RA.p1"; gene_id "MSTRG.49";
scaf_00001	transdecoder	exon	4402980	4403081	.	-	.	transcript_id "PMZ_0027380-RA.p1"; gene_id "MSTRG.49";
scaf_00001	transdecoder	exon	4412879	4412938	.	-	.	transcript_id "PMZ_0027380-RA.p1"; gene_id "MSTRG.49";
scaf_00001	transdecoder	exon	4428011	4428175	.	-	.	transcript_id "PMZ_0027380-RA.p1"; gene_id "MSTRG.49";
scaf_00001	transdecoder	exon	4441460	4441595	.	-	.	transcript_id "PMZ_0027380-RA.p1"; gene_id "MSTRG.49";
scaf_00001	transdecoder	exon	4443744	4443749	.	-	.	transcript_id "PMZ_0027380-RA.p1"; gene_id "MSTRG.49";
scaf_00001	transdecoder	CDS	4386973	4387007	.	-	2	transcript_id "PMZ_0027380-RA.p1"; gene_id "MSTRG.49";
scaf_00001	transdecoder	CDS	4394433	4394541	.	-	0	transcript_id "PMZ_0027380-RA.p1"; gene_id "MSTRG.49";
scaf_00001	transdecoder	CDS	4398273	4398395	.	-	0	transcript_id "PMZ_0027380-RA.p1"; gene_id "MSTRG.49";
scaf_00001	transdecoder	CDS	4400314	4400420	.	-	2	transcript_id "PMZ_0027380-RA.p1"; gene_id "MSTRG.49";
scaf_00001	transdecoder	CDS	4402980	4403081	.	-	2	transcript_id "PMZ_0027380-RA.p1"; gene_id "MSTRG.49";
scaf_00001	transdecoder	CDS	4412879	4412938	.	-	2	transcript_id "PMZ_0027380-RA.p1"; gene_id "MSTRG.49";
scaf_00001	transdecoder	CDS	4428011	4428175	.	-	2	transcript_id "PMZ_0027380-RA.p1"; gene_id "MSTRG.49";
scaf_00001	transdecoder	CDS	4441460	4441595	.	-	0	transcript_id "PMZ_0027380-RA.p1"; gene_id "MSTRG.49";
scaf_00001	transdecoder	CDS	4443744	4443749	.	-	0	transcript_id "PMZ_0027380-RA.p1"; gene_id "MSTRG.49";
scaf_00001	transdecoder	exon	4705514	4707316	.	-	.	transcript_id "MSTRG.53.1.p1"; gene_id "MSTRG.53";
scaf_00001	transdecoder	exon	4711504	4711665	.	-	.	transcript_id "MSTRG.53.1.p1"; gene_id "MSTRG.53";
scaf_00001	transdecoder	exon	4712726	4712901	.	-	.	transcript_id "MSTRG.53.1.p1"; gene_id "MSTRG.53";
scaf_00001	transdecoder	exon	4713507	4713672	.	-	.	transcript_id "MSTRG.53.1.p1"; gene_id "MSTRG.53";
scaf_00001	transdecoder	exon	4717779	4717923	.	-	.	transcript_id "MSTRG.53.1.p1"; gene_id "MSTRG.53";
scaf_00001	transdecoder	exon	4724846	4725012	.	-	.	transcript_id "MSTRG.53.1.p1"; gene_id "MSTRG.53";
scaf_00001	transdecoder	exon	4735101	4735283	.	-	.	transcript_id "MSTRG.53.1.p1"; gene_id "MSTRG.53";
scaf_00001	transdecoder	exon	4742759	4742949	.	-	.	transcript_id "MSTRG.53.1.p1"; gene_id "MSTRG.53";
scaf_00001	transdecoder	exon	4748614	4748822	.	-	.	transcript_id "MSTRG.53.1.p1"; gene_id "MSTRG.53";
scaf_00001	transdecoder	exon	4760429	4760543	.	-	.	transcript_id "MSTRG.53.1.p1"; gene_id "MSTRG.53";
scaf_00001	transdecoder	CDS	4706106	4707316	.	-	2	transcript_id "MSTRG.53.1.p1"; gene_id "MSTRG.53";
scaf_00001	transdecoder	CDS	4711504	4711665	.	-	2	transcript_id "MSTRG.53.1.p1"; gene_id "MSTRG.53";
scaf_00001	transdecoder	CDS	4712726	4712901	.	-	1	transcript_id "MSTRG.53.1.p1"; gene_id "MSTRG.53";
scaf_00001	transdecoder	CDS	4713507	4713672	.	-	2	transcript_id "MSTRG.53.1.p1"; gene_id "MSTRG.53";
scaf_00001	transdecoder	CDS	4717779	4717923	.	-	0	transcript_id "MSTRG.53.1.p1"; gene_id "MSTRG.53";
scaf_00001	transdecoder	CDS	4724846	4725012	.	-	2	transcript_id "MSTRG.53.1.p1"; gene_id "MSTRG.53";
scaf_00001	transdecoder	CDS	4735101	4735283	.	-	2	transcript_id "MSTRG.53.1.p1"; gene_id "MSTRG.53";
scaf_00001	transdecoder	CDS	4742759	4742949	.	-	1	transcript_id "MSTRG.53.1.p1"; gene_id "MSTRG.53";
scaf_00001	transdecoder	CDS	4748614	4748822	.	-	0	transcript_id "MSTRG.53.1.p1"; gene_id "MSTRG.53";
scaf_00001	transdecoder	CDS	4760429	4760542	.	-	0	transcript_id "MSTRG.53.1.p1"; gene_id "MSTRG.53";
scaf_00001	transdecoder	exon	4706106	4707316	.	-	.	transcript_id "PMZ_0001384-RA.p1"; gene_id "MSTRG.53";
scaf_00001	transdecoder	exon	4711504	4711665	.	-	.	transcript_id "PMZ_0001384-RA.p1"; gene_id "MSTRG.53";
scaf_00001	transdecoder	exon	4712796	4712868	.	-	.	transcript_id "PMZ_0001384-RA.p1"; gene_id "MSTRG.53";
scaf_00001	transdecoder	CDS	4706106	4707316	.	-	2	transcript_id "PMZ_0001384-RA.p1"; gene_id "MSTRG.53";
scaf_00001	transdecoder	CDS	4711504	4711665	.	-	2	transcript_id "PMZ_0001384-RA.p1"; gene_id "MSTRG.53";
scaf_00001	transdecoder	CDS	4712796	4712868	.	-	0	transcript_id "PMZ_0001384-RA.p1"; gene_id "MSTRG.53";
scaf_00001	transdecoder	exon	4713506	4713672	.	-	.	transcript_id "PMZ_0041019-RA.p1"; gene_id "MSTRG.53";
scaf_00001	transdecoder	exon	4717779	4717923	.	-	.	transcript_id "PMZ_0041019-RA.p1"; gene_id "MSTRG.53";
scaf_00001	transdecoder	exon	4724912	4725012	.	-	.	transcript_id "PMZ_0041019-RA.p1"; gene_id "MSTRG.53";
scaf_00001	transdecoder	exon	4732153	4732221	.	-	.	transcript_id "PMZ_0041019-RA.p1"; gene_id "MSTRG.53";
scaf_00001	transdecoder	exon	4735101	4735283	.	-	.	transcript_id "PMZ_0041019-RA.p1"; gene_id "MSTRG.53";
scaf_00001	transdecoder	exon	4742759	4742949	.	-	.	transcript_id "PMZ_0041019-RA.p1"; gene_id "MSTRG.53";
scaf_00001	transdecoder	exon	4748614	4748870	.	-	.	transcript_id "PMZ_0041019-RA.p1"; gene_id "MSTRG.53";
scaf_00001	transdecoder	CDS	4713506	4713672	.	-	2	transcript_id "PMZ_0041019-RA.p1"; gene_id "MSTRG.53";
scaf_00001	transdecoder	CDS	4717779	4717923	.	-	0	transcript_id "PMZ_0041019-RA.p1"; gene_id "MSTRG.53";
scaf_00001	transdecoder	CDS	4724912	4725012	.	-	2	transcript_id "PMZ_0041019-RA.p1"; gene_id "MSTRG.53";
scaf_00001	transdecoder	CDS	4732153	4732221	.	-	2	transcript_id "PMZ_0041019-RA.p1"; gene_id "MSTRG.53";
scaf_00001	transdecoder	CDS	4735101	4735283	.	-	2	transcript_id "PMZ_0041019-RA.p1"; gene_id "MSTRG.53";
scaf_00001	transdecoder	CDS	4742759	4742949	.	-	1	transcript_id "PMZ_0041019-RA.p1"; gene_id "MSTRG.53";
scaf_00001	transdecoder	CDS	4748614	4748870	.	-	0	transcript_id "PMZ_0041019-RA.p1"; gene_id "MSTRG.53";
scaf_00001	transdecoder	exon	4786439	4786636	.	-	.	transcript_id "MSTRG.50.1.p1"; gene_id "MSTRG.50";
scaf_00001	transdecoder	exon	4798128	4799087	.	-	.	transcript_id "MSTRG.50.1.p1"; gene_id "MSTRG.50";
scaf_00001	transdecoder	exon	4800131	4800255	.	-	.	transcript_id "MSTRG.50.1.p1"; gene_id "MSTRG.50";
scaf_00001	transdecoder	exon	4802720	4802844	.	-	.	transcript_id "MSTRG.50.1.p1"; gene_id "MSTRG.50";
scaf_00001	transdecoder	exon	4810211	4810413	.	-	.	transcript_id "MSTRG.50.1.p1"; gene_id "MSTRG.50";
scaf_00001	transdecoder	exon	4814951	4815029	.	-	.	transcript_id "MSTRG.50.1.p1"; gene_id "MSTRG.50";
scaf_00001	transdecoder	exon	4817601	4817778	.	-	.	transcript_id "MSTRG.50.1.p1"; gene_id "MSTRG.50";
scaf_00001	transdecoder	exon	4842858	4843003	.	-	.	transcript_id "MSTRG.50.1.p1"; gene_id "MSTRG.50";
scaf_00001	transdecoder	exon	4843918	4844025	.	-	.	transcript_id "MSTRG.50.1.p1"; gene_id "MSTRG.50";
scaf_00001	transdecoder	exon	4845600	4845696	.	-	.	transcript_id "MSTRG.50.1.p1"; gene_id "MSTRG.50";
scaf_00001	transdecoder	exon	4852224	4852483	.	-	.	transcript_id "MSTRG.50.1.p1"; gene_id "MSTRG.50";
scaf_00001	transdecoder	exon	4853009	4853130	.	-	.	transcript_id "MSTRG.50.1.p1"; gene_id "MSTRG.50";
scaf_00001	transdecoder	exon	4858946	4859067	.	-	.	transcript_id "MSTRG.50.1.p1"; gene_id "MSTRG.50";
scaf_00001	transdecoder	exon	4872413	4872610	.	-	.	transcript_id "MSTRG.50.1.p1"; gene_id "MSTRG.50";
scaf_00001	transdecoder	exon	4875752	4875851	.	-	.	transcript_id "MSTRG.50.1.p1"; gene_id "MSTRG.50";
scaf_00001	transdecoder	CDS	4798377	4799087	.	-	0	transcript_id "MSTRG.50.1.p1"; gene_id "MSTRG.50";
scaf_00001	transdecoder	CDS	4800131	4800255	.	-	2	transcript_id "MSTRG.50.1.p1"; gene_id "MSTRG.50";
scaf_00001	transdecoder	CDS	4802720	4802844	.	-	1	transcript_id "MSTRG.50.1.p1"; gene_id "MSTRG.50";
scaf_00001	transdecoder	CDS	4810211	4810413	.	-	0	transcript_id "MSTRG.50.1.p1"; gene_id "MSTRG.50";
scaf_00001	transdecoder	CDS	4814951	4815029	.	-	1	transcript_id "MSTRG.50.1.p1"; gene_id "MSTRG.50";
scaf_00001	transdecoder	CDS	4817601	4817778	.	-	2	transcript_id "MSTRG.50.1.p1"; gene_id "MSTRG.50";
scaf_00001	transdecoder	CDS	4842858	4843003	.	-	1	transcript_id "MSTRG.50.1.p1"; gene_id "MSTRG.50";
scaf_00001	transdecoder	CDS	4843918	4844025	.	-	1	transcript_id "MSTRG.50.1.p1"; gene_id "MSTRG.50";
scaf_00001	transdecoder	CDS	4845600	4845696	.	-	2	transcript_id "MSTRG.50.1.p1"; gene_id "MSTRG.50";
scaf_00001	transdecoder	CDS	4852224	4852483	.	-	1	transcript_id "MSTRG.50.1.p1"; gene_id "MSTRG.50";
scaf_00001	transdecoder	CDS	4853009	4853130	.	-	0	transcript_id "MSTRG.50.1.p1"; gene_id "MSTRG.50";
scaf_00001	transdecoder	CDS	4858946	4859067	.	-	2	transcript_id "MSTRG.50.1.p1"; gene_id "MSTRG.50";
scaf_00001	transdecoder	CDS	4872413	4872610	.	-	2	transcript_id "MSTRG.50.1.p1"; gene_id "MSTRG.50";
scaf_00001	transdecoder	CDS	4875752	4875851	.	-	0	transcript_id "MSTRG.50.1.p1"; gene_id "MSTRG.50";
scaf_00001	transdecoder	exon	4810259	4810382	.	-	.	transcript_id "PMZ_0041020-RA.p1"; gene_id "MSTRG.50";
scaf_00001	transdecoder	exon	4817601	4817778	.	-	.	transcript_id "PMZ_0041020-RA.p1"; gene_id "MSTRG.50";
scaf_00001	transdecoder	exon	4821641	4821665	.	-	.	transcript_id "PMZ_0041020-RA.p1"; gene_id "MSTRG.50";
scaf_00001	transdecoder	CDS	4810259	4810382	.	-	1	transcript_id "PMZ_0041020-RA.p1"; gene_id "MSTRG.50";
scaf_00001	transdecoder	CDS	4817601	4817778	.	-	2	transcript_id "PMZ_0041020-RA.p1"; gene_id "MSTRG.50";
scaf_00001	transdecoder	CDS	4821641	4821665	.	-	0	transcript_id "PMZ_0041020-RA.p1"; gene_id "MSTRG.50";
scaf_00001	transdecoder	exon	4872405	4872610	.	-	.	transcript_id "PMZ_0041021-RA.p1"; gene_id "MSTRG.50";
scaf_00001	transdecoder	exon	4875752	4875851	.	-	.	transcript_id "PMZ_0041021-RA.p1"; gene_id "MSTRG.50";
scaf_00001	transdecoder	CDS	4872405	4872610	.	-	2	transcript_id "PMZ_0041021-RA.p1"; gene_id "MSTRG.50";
scaf_00001	transdecoder	CDS	4875752	4875851	.	-	0	transcript_id "PMZ_0041021-RA.p1"; gene_id "MSTRG.50";
scaf_00001	transdecoder	exon	4888088	4888199	.	-	.	transcript_id "MSTRG.51.1.p1"; gene_id "MSTRG.51";
scaf_00001	transdecoder	exon	4899679	4899783	.	-	.	transcript_id "MSTRG.51.1.p1"; gene_id "MSTRG.51";
scaf_00001	transdecoder	exon	4904162	4904275	.	-	.	transcript_id "MSTRG.51.1.p1"; gene_id "MSTRG.51";
scaf_00001	transdecoder	exon	4905921	4906960	.	-	.	transcript_id "MSTRG.51.1.p1"; gene_id "MSTRG.51";
scaf_00001	transdecoder	CDS	4888090	4888199	.	-	2	transcript_id "MSTRG.51.1.p1"; gene_id "MSTRG.51";
scaf_00001	transdecoder	CDS	4899679	4899783	.	-	2	transcript_id "MSTRG.51.1.p1"; gene_id "MSTRG.51";
scaf_00001	transdecoder	CDS	4904162	4904275	.	-	2	transcript_id "MSTRG.51.1.p1"; gene_id "MSTRG.51";
scaf_00001	transdecoder	CDS	4905921	4906752	.	-	0	transcript_id "MSTRG.51.1.p1"; gene_id "MSTRG.51";
scaf_00001	transdecoder	exon	4901886	4901928	.	-	.	transcript_id "PMZ_0028011-RA.p1"; gene_id "MSTRG.51";
scaf_00001	transdecoder	exon	4905947	4906437	.	-	.	transcript_id "PMZ_0028011-RA.p1"; gene_id "MSTRG.51";
scaf_00001	transdecoder	CDS	4901886	4901928	.	-	1	transcript_id "PMZ_0028011-RA.p1"; gene_id "MSTRG.51";
scaf_00001	transdecoder	CDS	4905947	4906437	.	-	0	transcript_id "PMZ_0028011-RA.p1"; gene_id "MSTRG.51";
scaf_00001	transdecoder	exon	5176233	5176821	.	+	.	transcript_id "MSTRG.52.1.p1"; gene_id "MSTRG.52";
scaf_00001	transdecoder	exon	5187155	5188105	.	+	.	transcript_id "MSTRG.52.1.p1"; gene_id "MSTRG.52";
scaf_00001	transdecoder	exon	5188805	5188897	.	+	.	transcript_id "MSTRG.52.1.p1"; gene_id "MSTRG.52";
scaf_00001	transdecoder	exon	5199315	5199445	.	+	.	transcript_id "MSTRG.52.1.p1"; gene_id "MSTRG.52";
scaf_00001	transdecoder	exon	5205442	5205516	.	+	.	transcript_id "MSTRG.52.1.p1"; gene_id "MSTRG.52";
scaf_00001	transdecoder	exon	5207583	5210812	.	+	.	transcript_id "MSTRG.52.1.p1"; gene_id "MSTRG.52";
scaf_00001	transdecoder	CDS	5188001	5188105	.	+	0	transcript_id "MSTRG.52.1.p1"; gene_id "MSTRG.52";
scaf_00001	transdecoder	CDS	5188805	5188897	.	+	0	transcript_id "MSTRG.52.1.p1"; gene_id "MSTRG.52";
scaf_00001	transdecoder	CDS	5199315	5199445	.	+	0	transcript_id "MSTRG.52.1.p1"; gene_id "MSTRG.52";
scaf_00001	transdecoder	CDS	5205442	5205516	.	+	1	transcript_id "MSTRG.52.1.p1"; gene_id "MSTRG.52";
scaf_00001	transdecoder	CDS	5207583	5207700	.	+	1	transcript_id "MSTRG.52.1.p1"; gene_id "MSTRG.52";
scaf_00001	transdecoder	exon	5181911	5181985	.	+	.	transcript_id "PMZ_0031654-RA.p1"; gene_id "MSTRG.52";
scaf_00001	transdecoder	exon	5188805	5188897	.	+	.	transcript_id "PMZ_0031654-RA.p1"; gene_id "MSTRG.52";
scaf_00001	transdecoder	exon	5199315	5199445	.	+	.	transcript_id "PMZ_0031654-RA.p1"; gene_id "MSTRG.52";
scaf_00001	transdecoder	exon	5205442	5205516	.	+	.	transcript_id "PMZ_0031654-RA.p1"; gene_id "MSTRG.52";
scaf_00001	transdecoder	exon	5207607	5207700	.	+	.	transcript_id "PMZ_0031654-RA.p1"; gene_id "MSTRG.52";
scaf_00001	transdecoder	CDS	5181911	5181985	.	+	0	transcript_id "PMZ_0031654-RA.p1"; gene_id "MSTRG.52";
scaf_00001	transdecoder	CDS	5188805	5188897	.	+	0	transcript_id "PMZ_0031654-RA.p1"; gene_id "MSTRG.52";
scaf_00001	transdecoder	CDS	5199315	5199445	.	+	0	transcript_id "PMZ_0031654-RA.p1"; gene_id "MSTRG.52";
scaf_00001	transdecoder	CDS	5205442	5205516	.	+	1	transcript_id "PMZ_0031654-RA.p1"; gene_id "MSTRG.52";
scaf_00001	transdecoder	CDS	5207607	5207700	.	+	1	transcript_id "PMZ_0031654-RA.p1"; gene_id "MSTRG.52";
scaf_00001	transdecoder	exon	5181944	5182279	.	+	.	transcript_id "MSTRG.52.3.p1"; gene_id "MSTRG.52";
scaf_00001	transdecoder	exon	5187155	5188105	.	+	.	transcript_id "MSTRG.52.3.p1"; gene_id "MSTRG.52";
scaf_00001	transdecoder	exon	5188805	5188897	.	+	.	transcript_id "MSTRG.52.3.p1"; gene_id "MSTRG.52";
scaf_00001	transdecoder	exon	5199315	5199445	.	+	.	transcript_id "MSTRG.52.3.p1"; gene_id "MSTRG.52";
scaf_00001	transdecoder	exon	5205442	5205516	.	+	.	transcript_id "MSTRG.52.3.p1"; gene_id "MSTRG.52";
scaf_00001	transdecoder	exon	5207583	5210864	.	+	.	transcript_id "MSTRG.52.3.p1"; gene_id "MSTRG.52";
scaf_00001	transdecoder	CDS	5188001	5188105	.	+	0	transcript_id "MSTRG.52.3.p1"; gene_id "MSTRG.52";
scaf_00001	transdecoder	CDS	5188805	5188897	.	+	0	transcript_id "MSTRG.52.3.p1"; gene_id "MSTRG.52";
scaf_00001	transdecoder	CDS	5199315	5199445	.	+	0	transcript_id "MSTRG.52.3.p1"; gene_id "MSTRG.52";
scaf_00001	transdecoder	CDS	5205442	5205516	.	+	1	transcript_id "MSTRG.52.3.p1"; gene_id "MSTRG.52";
scaf_00001	transdecoder	CDS	5207583	5207700	.	+	1	transcript_id "MSTRG.52.3.p1"; gene_id "MSTRG.52";
scaf_00001	transdecoder	exon	5226511	5227491	.	-	.	transcript_id "MSTRG.54.1.p1"; gene_id "MSTRG.54";
scaf_00001	transdecoder	exon	5228183	5230781	.	-	.	transcript_id "MSTRG.54.1.p1"; gene_id "MSTRG.54";
scaf_00001	transdecoder	exon	5234264	5234525	.	-	.	transcript_id "MSTRG.54.1.p1"; gene_id "MSTRG.54";
scaf_00001	transdecoder	CDS	5226593	5227342	.	-	0	transcript_id "MSTRG.54.1.p1"; gene_id "MSTRG.54";
scaf_00001	transdecoder	exon	5226568	5227491	.	-	.	transcript_id "MSTRG.54.2.p1"; gene_id "MSTRG.54";
scaf_00001	transdecoder	exon	5228183	5228317	.	-	.	transcript_id "MSTRG.54.2.p1"; gene_id "MSTRG.54";
scaf_00001	transdecoder	exon	5230009	5230781	.	-	.	transcript_id "MSTRG.54.2.p1"; gene_id "MSTRG.54";
scaf_00001	transdecoder	exon	5234358	5234499	.	-	.	transcript_id "MSTRG.54.2.p1"; gene_id "MSTRG.54";
scaf_00001	transdecoder	CDS	5226593	5227491	.	-	2	transcript_id "MSTRG.54.2.p1"; gene_id "MSTRG.54";
scaf_00001	transdecoder	CDS	5228183	5228317	.	-	2	transcript_id "MSTRG.54.2.p1"; gene_id "MSTRG.54";
scaf_00001	transdecoder	CDS	5230009	5230114	.	-	0	transcript_id "MSTRG.54.2.p1"; gene_id "MSTRG.54";
scaf_00001	transdecoder	exon	5226570	5227491	.	-	.	transcript_id "MSTRG.54.3.p1"; gene_id "MSTRG.54";
scaf_00001	transdecoder	exon	5228183	5228317	.	-	.	transcript_id "MSTRG.54.3.p1"; gene_id "MSTRG.54";
scaf_00001	transdecoder	exon	5230009	5230092	.	-	.	transcript_id "MSTRG.54.3.p1"; gene_id "MSTRG.54";
scaf_00001	transdecoder	exon	5230598	5230781	.	-	.	transcript_id "MSTRG.54.3.p1"; gene_id "MSTRG.54";
scaf_00001	transdecoder	exon	5231593	5234525	.	-	.	transcript_id "MSTRG.54.3.p1"; gene_id "MSTRG.54";
scaf_00001	transdecoder	CDS	5226593	5227491	.	-	2	transcript_id "MSTRG.54.3.p1"; gene_id "MSTRG.54";
scaf_00001	transdecoder	CDS	5228183	5228317	.	-	2	transcript_id "MSTRG.54.3.p1"; gene_id "MSTRG.54";
scaf_00001	transdecoder	CDS	5230009	5230084	.	-	0	transcript_id "MSTRG.54.3.p1"; gene_id "MSTRG.54";
scaf_00001	transdecoder	exon	5226602	5227491	.	-	.	transcript_id "MSTRG.54.4.p1"; gene_id "MSTRG.54";
scaf_00001	transdecoder	exon	5228183	5228317	.	-	.	transcript_id "MSTRG.54.4.p1"; gene_id "MSTRG.54";
scaf_00001	transdecoder	exon	5230009	5230781	.	-	.	transcript_id "MSTRG.54.4.p1"; gene_id "MSTRG.54";
scaf_00001	transdecoder	exon	5234256	5234525	.	-	.	transcript_id "MSTRG.54.4.p1"; gene_id "MSTRG.54";
scaf_00001	transdecoder	CDS	5226602	5227491	.	-	2	transcript_id "MSTRG.54.4.p1"; gene_id "MSTRG.54";
scaf_00001	transdecoder	CDS	5228183	5228317	.	-	2	transcript_id "MSTRG.54.4.p1"; gene_id "MSTRG.54";
scaf_00001	transdecoder	CDS	5230009	5230114	.	-	0	transcript_id "MSTRG.54.4.p1"; gene_id "MSTRG.54";
scaf_00001	transdecoder	exon	5226612	5227491	.	-	.	transcript_id "MSTRG.54.5.p1"; gene_id "MSTRG.54";
scaf_00001	transdecoder	exon	5228183	5228317	.	-	.	transcript_id "MSTRG.54.5.p1"; gene_id "MSTRG.54";
scaf_00001	transdecoder	exon	5230009	5230092	.	-	.	transcript_id "MSTRG.54.5.p1"; gene_id "MSTRG.54";
scaf_00001	transdecoder	exon	5234256	5234514	.	-	.	transcript_id "MSTRG.54.5.p1"; gene_id "MSTRG.54";
scaf_00001	transdecoder	CDS	5226614	5227491	.	-	2	transcript_id "MSTRG.54.5.p1"; gene_id "MSTRG.54";
scaf_00001	transdecoder	CDS	5228183	5228317	.	-	2	transcript_id "MSTRG.54.5.p1"; gene_id "MSTRG.54";
scaf_00001	transdecoder	CDS	5230009	5230084	.	-	0	transcript_id "MSTRG.54.5.p1"; gene_id "MSTRG.54";
scaf_00001	transdecoder	exon	5226612	5227491	.	-	.	transcript_id "MSTRG.54.6.p1"; gene_id "MSTRG.54";
scaf_00001	transdecoder	exon	5228183	5228317	.	-	.	transcript_id "MSTRG.54.6.p1"; gene_id "MSTRG.54";
scaf_00001	transdecoder	exon	5230009	5230092	.	-	.	transcript_id "MSTRG.54.6.p1"; gene_id "MSTRG.54";
scaf_00001	transdecoder	exon	5230598	5230781	.	-	.	transcript_id "MSTRG.54.6.p1"; gene_id "MSTRG.54";
scaf_00001	transdecoder	exon	5234256	5234569	.	-	.	transcript_id "MSTRG.54.6.p1"; gene_id "MSTRG.54";
scaf_00001	transdecoder	CDS	5226614	5227491	.	-	2	transcript_id "MSTRG.54.6.p1"; gene_id "MSTRG.54";
scaf_00001	transdecoder	CDS	5228183	5228317	.	-	2	transcript_id "MSTRG.54.6.p1"; gene_id "MSTRG.54";
scaf_00001	transdecoder	CDS	5230009	5230084	.	-	0	transcript_id "MSTRG.54.6.p1"; gene_id "MSTRG.54";
scaf_00001	transdecoder	exon	5226890	5227491	.	-	.	transcript_id "PMZ_0041022-RA.p1"; gene_id "MSTRG.54";
scaf_00001	transdecoder	exon	5228183	5228317	.	-	.	transcript_id "PMZ_0041022-RA.p1"; gene_id "MSTRG.54";
scaf_00001	transdecoder	exon	5230009	5230092	.	-	.	transcript_id "PMZ_0041022-RA.p1"; gene_id "MSTRG.54";
scaf_00001	transdecoder	exon	5230598	5230781	.	-	.	transcript_id "PMZ_0041022-RA.p1"; gene_id "MSTRG.54";
scaf_00001	transdecoder	exon	5234358	5234488	.	-	.	transcript_id "PMZ_0041022-RA.p1"; gene_id "MSTRG.54";
scaf_00001	transdecoder	exon	5237945	5238143	.	-	.	transcript_id "PMZ_0041022-RA.p1"; gene_id "MSTRG.54";
scaf_00001	transdecoder	CDS	5226890	5227491	.	-	2	transcript_id "PMZ_0041022-RA.p1"; gene_id "MSTRG.54";
scaf_00001	transdecoder	CDS	5228183	5228317	.	-	2	transcript_id "PMZ_0041022-RA.p1"; gene_id "MSTRG.54";
scaf_00001	transdecoder	CDS	5230009	5230084	.	-	0	transcript_id "PMZ_0041022-RA.p1"; gene_id "MSTRG.54";
scaf_00001	transdecoder	exon	5260925	5260966	.	+	.	transcript_id "PMZ_0031656-RA.p1"; gene_id "PMZ_0031656";
scaf_00001	transdecoder	exon	5262951	5263112	.	+	.	transcript_id "PMZ_0031656-RA.p1"; gene_id "PMZ_0031656";
scaf_00001	transdecoder	exon	5268757	5268924	.	+	.	transcript_id "PMZ_0031656-RA.p1"; gene_id "PMZ_0031656";
scaf_00001	transdecoder	exon	5273839	5274771	.	+	.	transcript_id "PMZ_0031656-RA.p1"; gene_id "PMZ_0031656";
scaf_00001	transdecoder	CDS	5260925	5260966	.	+	0	transcript_id "PMZ_0031656-RA.p1"; gene_id "PMZ_0031656";
scaf_00001	transdecoder	CDS	5262951	5263112	.	+	0	transcript_id "PMZ_0031656-RA.p1"; gene_id "PMZ_0031656";
scaf_00001	transdecoder	CDS	5268757	5268924	.	+	0	transcript_id "PMZ_0031656-RA.p1"; gene_id "PMZ_0031656";
scaf_00001	transdecoder	CDS	5273839	5274771	.	+	0	transcript_id "PMZ_0031656-RA.p1"; gene_id "PMZ_0031656";
scaf_00001	transdecoder	exon	5292549	5299439	.	-	.	transcript_id "MSTRG.55.1.p1"; gene_id "MSTRG.55";
scaf_00001	transdecoder	exon	5300092	5300247	.	-	.	transcript_id "MSTRG.55.1.p1"; gene_id "MSTRG.55";
scaf_00001	transdecoder	exon	5300858	5300954	.	-	.	transcript_id "MSTRG.55.1.p1"; gene_id "MSTRG.55";
scaf_00001	transdecoder	exon	5301468	5301563	.	-	.	transcript_id "MSTRG.55.1.p1"; gene_id "MSTRG.55";
scaf_00001	transdecoder	exon	5303042	5303132	.	-	.	transcript_id "MSTRG.55.1.p1"; gene_id "MSTRG.55";
scaf_00001	transdecoder	exon	5303672	5303790	.	-	.	transcript_id "MSTRG.55.1.p1"; gene_id "MSTRG.55";
scaf_00001	transdecoder	exon	5304373	5304487	.	-	.	transcript_id "MSTRG.55.1.p1"; gene_id "MSTRG.55";
scaf_00001	transdecoder	exon	5308619	5308743	.	-	.	transcript_id "MSTRG.55.1.p1"; gene_id "MSTRG.55";
scaf_00001	transdecoder	exon	5309208	5309310	.	-	.	transcript_id "MSTRG.55.1.p1"; gene_id "MSTRG.55";
scaf_00001	transdecoder	exon	5314617	5314674	.	-	.	transcript_id "MSTRG.55.1.p1"; gene_id "MSTRG.55";
scaf_00001	transdecoder	exon	5317804	5317983	.	-	.	transcript_id "MSTRG.55.1.p1"; gene_id "MSTRG.55";
scaf_00001	transdecoder	exon	5318853	5318936	.	-	.	transcript_id "MSTRG.55.1.p1"; gene_id "MSTRG.55";
scaf_00001	transdecoder	exon	5322319	5322517	.	-	.	transcript_id "MSTRG.55.1.p1"; gene_id "MSTRG.55";
scaf_00001	transdecoder	CDS	5299428	5299439	.	-	0	transcript_id "MSTRG.55.1.p1"; gene_id "MSTRG.55";
scaf_00001	transdecoder	CDS	5300092	5300247	.	-	0	transcript_id "MSTRG.55.1.p1"; gene_id "MSTRG.55";
scaf_00001	transdecoder	CDS	5300858	5300954	.	-	1	transcript_id "MSTRG.55.1.p1"; gene_id "MSTRG.55";
scaf_00001	transdecoder	CDS	5301468	5301563	.	-	1	transcript_id "MSTRG.55.1.p1"; gene_id "MSTRG.55";
scaf_00001	transdecoder	CDS	5303042	5303132	.	-	2	transcript_id "MSTRG.55.1.p1"; gene_id "MSTRG.55";
scaf_00001	transdecoder	CDS	5303672	5303790	.	-	1	transcript_id "MSTRG.55.1.p1"; gene_id "MSTRG.55";
scaf_00001	transdecoder	CDS	5304373	5304487	.	-	2	transcript_id "MSTRG.55.1.p1"; gene_id "MSTRG.55";
scaf_00001	transdecoder	CDS	5308619	5308743	.	-	1	transcript_id "MSTRG.55.1.p1"; gene_id "MSTRG.55";
scaf_00001	transdecoder	CDS	5309208	5309310	.	-	2	transcript_id "MSTRG.55.1.p1"; gene_id "MSTRG.55";
scaf_00001	transdecoder	CDS	5314617	5314674	.	-	0	transcript_id "MSTRG.55.1.p1"; gene_id "MSTRG.55";
scaf_00001	transdecoder	CDS	5317804	5317983	.	-	0	transcript_id "MSTRG.55.1.p1"; gene_id "MSTRG.55";
scaf_00001	transdecoder	CDS	5318853	5318936	.	-	0	transcript_id "MSTRG.55.1.p1"; gene_id "MSTRG.55";
scaf_00001	transdecoder	CDS	5322319	5322426	.	-	0	transcript_id "MSTRG.55.1.p1"; gene_id "MSTRG.55";
scaf_00001	transdecoder	exon	5298547	5299439	.	-	.	transcript_id "PMZ_0026977-RA.p1"; gene_id "MSTRG.55";
scaf_00001	transdecoder	exon	5300028	5300247	.	-	.	transcript_id "PMZ_0026977-RA.p1"; gene_id "MSTRG.55";
scaf_00001	transdecoder	exon	5301468	5301563	.	-	.	transcript_id "PMZ_0026977-RA.p1"; gene_id "MSTRG.55";
scaf_00001	transdecoder	exon	5303090	5303132	.	-	.	transcript_id "PMZ_0026977-RA.p1"; gene_id "MSTRG.55";
scaf_00001	transdecoder	exon	5303672	5303790	.	-	.	transcript_id "PMZ_0026977-RA.p1"; gene_id "MSTRG.55";
scaf_00001	transdecoder	exon	5304382	5304487	.	-	.	transcript_id "PMZ_0026977-RA.p1"; gene_id "MSTRG.55";
scaf_00001	transdecoder	exon	5305120	5305247	.	-	.	transcript_id "PMZ_0026977-RA.p1"; gene_id "MSTRG.55";
scaf_00001	transdecoder	exon	5309208	5309310	.	-	.	transcript_id "PMZ_0026977-RA.p1"; gene_id "MSTRG.55";
scaf_00001	transdecoder	exon	5314617	5314674	.	-	.	transcript_id "PMZ_0026977-RA.p1"; gene_id "MSTRG.55";
scaf_00001	transdecoder	exon	5317804	5317983	.	-	.	transcript_id "PMZ_0026977-RA.p1"; gene_id "MSTRG.55";
scaf_00001	transdecoder	exon	5318853	5318936	.	-	.	transcript_id "PMZ_0026977-RA.p1"; gene_id "MSTRG.55";
scaf_00001	transdecoder	exon	5322319	5322437	.	-	.	transcript_id "PMZ_0026977-RA.p1"; gene_id "MSTRG.55";
scaf_00001	transdecoder	exon	5329005	5329147	.	-	.	transcript_id "PMZ_0026977-RA.p1"; gene_id "MSTRG.55";
scaf_00001	transdecoder	exon	5330005	5330084	.	-	.	transcript_id "PMZ_0026977-RA.p1"; gene_id "MSTRG.55";
scaf_00001	transdecoder	exon	5330541	5330684	.	-	.	transcript_id "PMZ_0026977-RA.p1"; gene_id "MSTRG.55";
scaf_00001	transdecoder	exon	5331766	5331873	.	-	.	transcript_id "PMZ_0026977-RA.p1"; gene_id "MSTRG.55";
scaf_00001	transdecoder	exon	5333808	5333930	.	-	.	transcript_id "PMZ_0026977-RA.p1"; gene_id "MSTRG.55";
scaf_00001	transdecoder	exon	5334835	5334972	.	-	.	transcript_id "PMZ_0026977-RA.p1"; gene_id "MSTRG.55";
scaf_00001	transdecoder	exon	5336385	5336573	.	-	.	transcript_id "PMZ_0026977-RA.p1"; gene_id "MSTRG.55";
scaf_00001	transdecoder	exon	5338751	5339017	.	-	.	transcript_id "PMZ_0026977-RA.p1"; gene_id "MSTRG.55";
scaf_00001	transdecoder	CDS	5299428	5299439	.	-	0	transcript_id "PMZ_0026977-RA.p1"; gene_id "MSTRG.55";
scaf_00001	transdecoder	CDS	5300028	5300247	.	-	1	transcript_id "PMZ_0026977-RA.p1"; gene_id "MSTRG.55";
scaf_00001	transdecoder	CDS	5301468	5301563	.	-	1	transcript_id "PMZ_0026977-RA.p1"; gene_id "MSTRG.55";
scaf_00001	transdecoder	CDS	5303090	5303132	.	-	2	transcript_id "PMZ_0026977-RA.p1"; gene_id "MSTRG.55";
scaf_00001	transdecoder	CDS	5303672	5303790	.	-	1	transcript_id "PMZ_0026977-RA.p1"; gene_id "MSTRG.55";
scaf_00001	transdecoder	CDS	5304382	5304487	.	-	2	transcript_id "PMZ_0026977-RA.p1"; gene_id "MSTRG.55";
scaf_00001	transdecoder	CDS	5305120	5305247	.	-	1	transcript_id "PMZ_0026977-RA.p1"; gene_id "MSTRG.55";
scaf_00001	transdecoder	CDS	5309208	5309310	.	-	2	transcript_id "PMZ_0026977-RA.p1"; gene_id "MSTRG.55";
scaf_00001	transdecoder	CDS	5314617	5314674	.	-	0	transcript_id "PMZ_0026977-RA.p1"; gene_id "MSTRG.55";
scaf_00001	transdecoder	CDS	5317804	5317983	.	-	0	transcript_id "PMZ_0026977-RA.p1"; gene_id "MSTRG.55";
scaf_00001	transdecoder	CDS	5318853	5318936	.	-	0	transcript_id "PMZ_0026977-RA.p1"; gene_id "MSTRG.55";
scaf_00001	transdecoder	CDS	5322319	5322437	.	-	2	transcript_id "PMZ_0026977-RA.p1"; gene_id "MSTRG.55";
scaf_00001	transdecoder	CDS	5329005	5329147	.	-	1	transcript_id "PMZ_0026977-RA.p1"; gene_id "MSTRG.55";
scaf_00001	transdecoder	CDS	5330005	5330084	.	-	0	transcript_id "PMZ_0026977-RA.p1"; gene_id "MSTRG.55";
scaf_00001	transdecoder	CDS	5330541	5330684	.	-	0	transcript_id "PMZ_0026977-RA.p1"; gene_id "MSTRG.55";
scaf_00001	transdecoder	CDS	5331766	5331873	.	-	0	transcript_id "PMZ_0026977-RA.p1"; gene_id "MSTRG.55";
scaf_00001	transdecoder	CDS	5333808	5333930	.	-	0	transcript_id "PMZ_0026977-RA.p1"; gene_id "MSTRG.55";
scaf_00001	transdecoder	CDS	5334835	5334972	.	-	0	transcript_id "PMZ_0026977-RA.p1"; gene_id "MSTRG.55";
scaf_00001	transdecoder	CDS	5336385	5336573	.	-	0	transcript_id "PMZ_0026977-RA.p1"; gene_id "MSTRG.55";
scaf_00001	transdecoder	CDS	5338751	5339017	.	-	0	transcript_id "PMZ_0026977-RA.p1"; gene_id "MSTRG.55";
scaf_00001	transdecoder	exon	5327820	5329147	.	-	.	transcript_id "MSTRG.55.3.p1"; gene_id "MSTRG.55";
scaf_00001	transdecoder	exon	5330005	5330084	.	-	.	transcript_id "MSTRG.55.3.p1"; gene_id "MSTRG.55";
scaf_00001	transdecoder	exon	5330541	5330684	.	-	.	transcript_id "MSTRG.55.3.p1"; gene_id "MSTRG.55";
scaf_00001	transdecoder	exon	5331766	5331873	.	-	.	transcript_id "MSTRG.55.3.p1"; gene_id "MSTRG.55";
scaf_00001	transdecoder	exon	5332296	5332410	.	-	.	transcript_id "MSTRG.55.3.p1"; gene_id "MSTRG.55";
scaf_00001	transdecoder	exon	5333797	5333940	.	-	.	transcript_id "MSTRG.55.3.p1"; gene_id "MSTRG.55";
scaf_00001	transdecoder	exon	5334767	5334972	.	-	.	transcript_id "MSTRG.55.3.p1"; gene_id "MSTRG.55";
scaf_00001	transdecoder	exon	5336448	5336573	.	-	.	transcript_id "MSTRG.55.3.p1"; gene_id "MSTRG.55";
scaf_00001	transdecoder	exon	5338751	5338960	.	-	.	transcript_id "MSTRG.55.3.p1"; gene_id "MSTRG.55";
scaf_00001	transdecoder	exon	5340410	5340638	.	-	.	transcript_id "MSTRG.55.3.p1"; gene_id "MSTRG.55";
scaf_00001	transdecoder	CDS	5328910	5329147	.	-	1	transcript_id "MSTRG.55.3.p1"; gene_id "MSTRG.55";
scaf_00001	transdecoder	CDS	5330005	5330084	.	-	0	transcript_id "MSTRG.55.3.p1"; gene_id "MSTRG.55";
scaf_00001	transdecoder	CDS	5330541	5330684	.	-	0	transcript_id "MSTRG.55.3.p1"; gene_id "MSTRG.55";
scaf_00001	transdecoder	CDS	5331766	5331873	.	-	0	transcript_id "MSTRG.55.3.p1"; gene_id "MSTRG.55";
scaf_00001	transdecoder	CDS	5332296	5332410	.	-	1	transcript_id "MSTRG.55.3.p1"; gene_id "MSTRG.55";
scaf_00001	transdecoder	CDS	5333797	5333940	.	-	1	transcript_id "MSTRG.55.3.p1"; gene_id "MSTRG.55";
scaf_00001	transdecoder	CDS	5334767	5334972	.	-	0	transcript_id "MSTRG.55.3.p1"; gene_id "MSTRG.55";
scaf_00001	transdecoder	CDS	5336448	5336528	.	-	0	transcript_id "MSTRG.55.3.p1"; gene_id "MSTRG.55";
scaf_00001	transdecoder	exon	5366633	5368666	.	-	.	transcript_id "MSTRG.56.1.p1"; gene_id "MSTRG.56";
scaf_00001	transdecoder	exon	5369156	5369355	.	-	.	transcript_id "MSTRG.56.1.p1"; gene_id "MSTRG.56";
scaf_00001	transdecoder	exon	5370107	5370208	.	-	.	transcript_id "MSTRG.56.1.p1"; gene_id "MSTRG.56";
scaf_00001	transdecoder	exon	5371449	5371583	.	-	.	transcript_id "MSTRG.56.1.p1"; gene_id "MSTRG.56";
scaf_00001	transdecoder	exon	5372318	5372512	.	-	.	transcript_id "MSTRG.56.1.p1"; gene_id "MSTRG.56";
scaf_00001	transdecoder	exon	5373614	5373704	.	-	.	transcript_id "MSTRG.56.1.p1"; gene_id "MSTRG.56";
scaf_00001	transdecoder	exon	5374845	5375004	.	-	.	transcript_id "MSTRG.56.1.p1"; gene_id "MSTRG.56";
scaf_00001	transdecoder	exon	5375491	5375675	.	-	.	transcript_id "MSTRG.56.1.p1"; gene_id "MSTRG.56";
scaf_00001	transdecoder	exon	5376595	5376728	.	-	.	transcript_id "MSTRG.56.1.p1"; gene_id "MSTRG.56";
scaf_00001	transdecoder	exon	5377429	5377551	.	-	.	transcript_id "MSTRG.56.1.p1"; gene_id "MSTRG.56";
scaf_00001	transdecoder	exon	5378440	5378559	.	-	.	transcript_id "MSTRG.56.1.p1"; gene_id "MSTRG.56";
scaf_00001	transdecoder	exon	5381598	5381737	.	-	.	transcript_id "MSTRG.56.1.p1"; gene_id "MSTRG.56";
scaf_00001	transdecoder	exon	5382608	5382695	.	-	.	transcript_id "MSTRG.56.1.p1"; gene_id "MSTRG.56";
scaf_00001	transdecoder	exon	5386295	5386429	.	-	.	transcript_id "MSTRG.56.1.p1"; gene_id "MSTRG.56";
scaf_00001	transdecoder	exon	5387555	5387693	.	-	.	transcript_id "MSTRG.56.1.p1"; gene_id "MSTRG.56";
scaf_00001	transdecoder	exon	5389856	5390037	.	-	.	transcript_id "MSTRG.56.1.p1"; gene_id "MSTRG.56";
scaf_00001	transdecoder	exon	5391804	5391924	.	-	.	transcript_id "MSTRG.56.1.p1"; gene_id "MSTRG.56";
scaf_00001	transdecoder	exon	5392714	5392890	.	-	.	transcript_id "MSTRG.56.1.p1"; gene_id "MSTRG.56";
scaf_00001	transdecoder	exon	5399102	5399273	.	-	.	transcript_id "MSTRG.56.1.p1"; gene_id "MSTRG.56";
scaf_00001	transdecoder	CDS	5368558	5368666	.	-	1	transcript_id "MSTRG.56.1.p1"; gene_id "MSTRG.56";
scaf_00001	transdecoder	CDS	5369156	5369355	.	-	0	transcript_id "MSTRG.56.1.p1"; gene_id "MSTRG.56";
scaf_00001	transdecoder	CDS	5370107	5370208	.	-	0	transcript_id "MSTRG.56.1.p1"; gene_id "MSTRG.56";
scaf_00001	transdecoder	CDS	5371449	5371583	.	-	0	transcript_id "MSTRG.56.1.p1"; gene_id "MSTRG.56";
scaf_00001	transdecoder	CDS	5372318	5372512	.	-	0	transcript_id "MSTRG.56.1.p1"; gene_id "MSTRG.56";
scaf_00001	transdecoder	CDS	5373614	5373704	.	-	1	transcript_id "MSTRG.56.1.p1"; gene_id "MSTRG.56";
scaf_00001	transdecoder	CDS	5374845	5375004	.	-	2	transcript_id "MSTRG.56.1.p1"; gene_id "MSTRG.56";
scaf_00001	transdecoder	CDS	5375491	5375675	.	-	1	transcript_id "MSTRG.56.1.p1"; gene_id "MSTRG.56";
scaf_00001	transdecoder	CDS	5376595	5376728	.	-	0	transcript_id "MSTRG.56.1.p1"; gene_id "MSTRG.56";
scaf_00001	transdecoder	CDS	5377429	5377551	.	-	0	transcript_id "MSTRG.56.1.p1"; gene_id "MSTRG.56";
scaf_00001	transdecoder	CDS	5378440	5378496	.	-	0	transcript_id "MSTRG.56.1.p1"; gene_id "MSTRG.56";
scaf_00001	transdecoder	exon	5368283	5368666	.	-	.	transcript_id "PMZ_0031657-RA.p1"; gene_id "MSTRG.56";
scaf_00001	transdecoder	exon	5369156	5369355	.	-	.	transcript_id "PMZ_0031657-RA.p1"; gene_id "MSTRG.56";
scaf_00001	transdecoder	exon	5370107	5370208	.	-	.	transcript_id "PMZ_0031657-RA.p1"; gene_id "MSTRG.56";
scaf_00001	transdecoder	exon	5371449	5371583	.	-	.	transcript_id "PMZ_0031657-RA.p1"; gene_id "MSTRG.56";
scaf_00001	transdecoder	exon	5372297	5372455	.	-	.	transcript_id "PMZ_0031657-RA.p1"; gene_id "MSTRG.56";
scaf_00001	transdecoder	exon	5373614	5373704	.	-	.	transcript_id "PMZ_0031657-RA.p1"; gene_id "MSTRG.56";
scaf_00001	transdecoder	exon	5374845	5374999	.	-	.	transcript_id "PMZ_0031657-RA.p1"; gene_id "MSTRG.56";
scaf_00001	transdecoder	exon	5375579	5375675	.	-	.	transcript_id "PMZ_0031657-RA.p1"; gene_id "MSTRG.56";
scaf_00001	transdecoder	exon	5376595	5376674	.	-	.	transcript_id "PMZ_0031657-RA.p1"; gene_id "MSTRG.56";
scaf_00001	transdecoder	exon	5377429	5377551	.	-	.	transcript_id "PMZ_0031657-RA.p1"; gene_id "MSTRG.56";
scaf_00001	transdecoder	exon	5378440	5378496	.	-	.	transcript_id "PMZ_0031657-RA.p1"; gene_id "MSTRG.56";
scaf_00001	transdecoder	CDS	5368558	5368666	.	-	1	transcript_id "PMZ_0031657-RA.p1"; gene_id "MSTRG.56";
scaf_00001	transdecoder	CDS	5369156	5369355	.	-	0	transcript_id "PMZ_0031657-RA.p1"; gene_id "MSTRG.56";
scaf_00001	transdecoder	CDS	5370107	5370208	.	-	0	transcript_id "PMZ_0031657-RA.p1"; gene_id "MSTRG.56";
scaf_00001	transdecoder	CDS	5371449	5371583	.	-	0	transcript_id "PMZ_0031657-RA.p1"; gene_id "MSTRG.56";
scaf_00001	transdecoder	CDS	5372297	5372455	.	-	0	transcript_id "PMZ_0031657-RA.p1"; gene_id "MSTRG.56";
scaf_00001	transdecoder	CDS	5373614	5373704	.	-	1	transcript_id "PMZ_0031657-RA.p1"; gene_id "MSTRG.56";
scaf_00001	transdecoder	CDS	5374845	5374999	.	-	0	transcript_id "PMZ_0031657-RA.p1"; gene_id "MSTRG.56";
scaf_00001	transdecoder	CDS	5375579	5375675	.	-	1	transcript_id "PMZ_0031657-RA.p1"; gene_id "MSTRG.56";
scaf_00001	transdecoder	CDS	5376595	5376674	.	-	0	transcript_id "PMZ_0031657-RA.p1"; gene_id "MSTRG.56";
scaf_00001	transdecoder	CDS	5377429	5377551	.	-	0	transcript_id "PMZ_0031657-RA.p1"; gene_id "MSTRG.56";
scaf_00001	transdecoder	CDS	5378440	5378496	.	-	0	transcript_id "PMZ_0031657-RA.p1"; gene_id "MSTRG.56";
scaf_00001	transdecoder	exon	5389383	5389410	.	-	.	transcript_id "PMZ_0007678-RA.p1"; gene_id "MSTRG.56";
scaf_00001	transdecoder	exon	5389856	5390037	.	-	.	transcript_id "PMZ_0007678-RA.p1"; gene_id "MSTRG.56";
scaf_00001	transdecoder	exon	5391804	5391924	.	-	.	transcript_id "PMZ_0007678-RA.p1"; gene_id "MSTRG.56";
scaf_00001	transdecoder	exon	5392791	5392890	.	-	.	transcript_id "PMZ_0007678-RA.p1"; gene_id "MSTRG.56";
scaf_00001	transdecoder	exon	5399102	5399281	.	-	.	transcript_id "PMZ_0007678-RA.p1"; gene_id "MSTRG.56";
scaf_00001	transdecoder	exon	5405298	5405467	.	-	.	transcript_id "PMZ_0007678-RA.p1"; gene_id "MSTRG.56";
scaf_00001	transdecoder	exon	5406768	5406978	.	-	.	transcript_id "PMZ_0007678-RA.p1"; gene_id "MSTRG.56";
scaf_00001	transdecoder	exon	5407251	5407413	.	-	.	transcript_id "PMZ_0007678-RA.p1"; gene_id "MSTRG.56";
scaf_00001	transdecoder	exon	5410917	5411100	.	-	.	transcript_id "PMZ_0007678-RA.p1"; gene_id "MSTRG.56";
scaf_00001	transdecoder	exon	5411626	5412380	.	-	.	transcript_id "PMZ_0007678-RA.p1"; gene_id "MSTRG.56";
scaf_00001	transdecoder	CDS	5389383	5389410	.	-	1	transcript_id "PMZ_0007678-RA.p1"; gene_id "MSTRG.56";
scaf_00001	transdecoder	CDS	5389856	5390037	.	-	0	transcript_id "PMZ_0007678-RA.p1"; gene_id "MSTRG.56";
scaf_00001	transdecoder	CDS	5391804	5391924	.	-	1	transcript_id "PMZ_0007678-RA.p1"; gene_id "MSTRG.56";
scaf_00001	transdecoder	CDS	5392791	5392890	.	-	2	transcript_id "PMZ_0007678-RA.p1"; gene_id "MSTRG.56";
scaf_00001	transdecoder	CDS	5399102	5399281	.	-	2	transcript_id "PMZ_0007678-RA.p1"; gene_id "MSTRG.56";
scaf_00001	transdecoder	CDS	5405298	5405467	.	-	1	transcript_id "PMZ_0007678-RA.p1"; gene_id "MSTRG.56";
scaf_00001	transdecoder	CDS	5406768	5406978	.	-	2	transcript_id "PMZ_0007678-RA.p1"; gene_id "MSTRG.56";
scaf_00001	transdecoder	CDS	5407251	5407413	.	-	0	transcript_id "PMZ_0007678-RA.p1"; gene_id "MSTRG.56";
scaf_00001	transdecoder	CDS	5410917	5411100	.	-	1	transcript_id "PMZ_0007678-RA.p1"; gene_id "MSTRG.56";
scaf_00001	transdecoder	CDS	5411626	5412380	.	-	0	transcript_id "PMZ_0007678-RA.p1"; gene_id "MSTRG.56";
scaf_00001	transdecoder	exon	5416243	5418865	.	-	.	transcript_id "PMZ_0027246-RA.p1"; gene_id "MSTRG.57";
scaf_00001	transdecoder	exon	5420133	5420228	.	-	.	transcript_id "PMZ_0027246-RA.p1"; gene_id "MSTRG.57";
scaf_00001	transdecoder	exon	5426804	5426967	.	-	.	transcript_id "PMZ_0027246-RA.p1"; gene_id "MSTRG.57";
scaf_00001	transdecoder	exon	5432016	5432139	.	-	.	transcript_id "PMZ_0027246-RA.p1"; gene_id "MSTRG.57";
scaf_00001	transdecoder	exon	5436333	5436647	.	-	.	transcript_id "PMZ_0027246-RA.p1"; gene_id "MSTRG.57";
scaf_00001	transdecoder	exon	5438410	5438489	.	-	.	transcript_id "PMZ_0027246-RA.p1"; gene_id "MSTRG.57";
scaf_00001	transdecoder	CDS	5418809	5418865	.	-	0	transcript_id "PMZ_0027246-RA.p1"; gene_id "MSTRG.57";
scaf_00001	transdecoder	CDS	5420133	5420228	.	-	0	transcript_id "PMZ_0027246-RA.p1"; gene_id "MSTRG.57";
scaf_00001	transdecoder	CDS	5426804	5426967	.	-	2	transcript_id "PMZ_0027246-RA.p1"; gene_id "MSTRG.57";
scaf_00001	transdecoder	CDS	5432016	5432139	.	-	0	transcript_id "PMZ_0027246-RA.p1"; gene_id "MSTRG.57";
scaf_00001	transdecoder	CDS	5436333	5436626	.	-	0	transcript_id "PMZ_0027246-RA.p1"; gene_id "MSTRG.57";
scaf_00001	transdecoder	exon	5455439	5456277	.	+	.	transcript_id "MSTRG.61.1.p1"; gene_id "MSTRG.61";
scaf_00001	transdecoder	exon	5458164	5458262	.	+	.	transcript_id "MSTRG.61.1.p1"; gene_id "MSTRG.61";
scaf_00001	transdecoder	exon	5460585	5460678	.	+	.	transcript_id "MSTRG.61.1.p1"; gene_id "MSTRG.61";
scaf_00001	transdecoder	exon	5460822	5460919	.	+	.	transcript_id "MSTRG.61.1.p1"; gene_id "MSTRG.61";
scaf_00001	transdecoder	exon	5461430	5461531	.	+	.	transcript_id "MSTRG.61.1.p1"; gene_id "MSTRG.61";
scaf_00001	transdecoder	exon	5463990	5464122	.	+	.	transcript_id "MSTRG.61.1.p1"; gene_id "MSTRG.61";
scaf_00001	transdecoder	exon	5465732	5465885	.	+	.	transcript_id "MSTRG.61.1.p1"; gene_id "MSTRG.61";
scaf_00001	transdecoder	exon	5466497	5466596	.	+	.	transcript_id "MSTRG.61.1.p1"; gene_id "MSTRG.61";
scaf_00001	transdecoder	exon	5467486	5467633	.	+	.	transcript_id "MSTRG.61.1.p1"; gene_id "MSTRG.61";
scaf_00001	transdecoder	exon	5468729	5468906	.	+	.	transcript_id "MSTRG.61.1.p1"; gene_id "MSTRG.61";
scaf_00001	transdecoder	exon	5469865	5469908	.	+	.	transcript_id "MSTRG.61.1.p1"; gene_id "MSTRG.61";
scaf_00001	transdecoder	exon	5470558	5470647	.	+	.	transcript_id "MSTRG.61.1.p1"; gene_id "MSTRG.61";
scaf_00001	transdecoder	exon	5471328	5471401	.	+	.	transcript_id "MSTRG.61.1.p1"; gene_id "MSTRG.61";
scaf_00001	transdecoder	exon	5471925	5472123	.	+	.	transcript_id "MSTRG.61.1.p1"; gene_id "MSTRG.61";
scaf_00001	transdecoder	exon	5473717	5479962	.	+	.	transcript_id "MSTRG.61.1.p1"; gene_id "MSTRG.61";
scaf_00001	transdecoder	CDS	5456263	5456277	.	+	0	transcript_id "MSTRG.61.1.p1"; gene_id "MSTRG.61";
scaf_00001	transdecoder	CDS	5458164	5458262	.	+	0	transcript_id "MSTRG.61.1.p1"; gene_id "MSTRG.61";
scaf_00001	transdecoder	CDS	5460585	5460678	.	+	0	transcript_id "MSTRG.61.1.p1"; gene_id "MSTRG.61";
scaf_00001	transdecoder	CDS	5460822	5460919	.	+	2	transcript_id "MSTRG.61.1.p1"; gene_id "MSTRG.61";
scaf_00001	transdecoder	CDS	5461430	5461531	.	+	0	transcript_id "MSTRG.61.1.p1"; gene_id "MSTRG.61";
scaf_00001	transdecoder	CDS	5463990	5464122	.	+	0	transcript_id "MSTRG.61.1.p1"; gene_id "MSTRG.61";
scaf_00001	transdecoder	CDS	5465732	5465885	.	+	2	transcript_id "MSTRG.61.1.p1"; gene_id "MSTRG.61";
scaf_00001	transdecoder	CDS	5466497	5466596	.	+	1	transcript_id "MSTRG.61.1.p1"; gene_id "MSTRG.61";
scaf_00001	transdecoder	CDS	5467486	5467633	.	+	0	transcript_id "MSTRG.61.1.p1"; gene_id "MSTRG.61";
scaf_00001	transdecoder	CDS	5468729	5468906	.	+	2	transcript_id "MSTRG.61.1.p1"; gene_id "MSTRG.61";
scaf_00001	transdecoder	CDS	5469865	5469908	.	+	1	transcript_id "MSTRG.61.1.p1"; gene_id "MSTRG.61";
scaf_00001	transdecoder	CDS	5470558	5470647	.	+	2	transcript_id "MSTRG.61.1.p1"; gene_id "MSTRG.61";
scaf_00001	transdecoder	CDS	5471328	5471401	.	+	2	transcript_id "MSTRG.61.1.p1"; gene_id "MSTRG.61";
scaf_00001	transdecoder	CDS	5471925	5472047	.	+	0	transcript_id "MSTRG.61.1.p1"; gene_id "MSTRG.61";
scaf_00001	transdecoder	exon	5455974	5456277	.	+	.	transcript_id "PMZ_0041023-RA.p1"; gene_id "MSTRG.61";
scaf_00001	transdecoder	exon	5458164	5458253	.	+	.	transcript_id "PMZ_0041023-RA.p1"; gene_id "MSTRG.61";
scaf_00001	transdecoder	exon	5460585	5460678	.	+	.	transcript_id "PMZ_0041023-RA.p1"; gene_id "MSTRG.61";
scaf_00001	transdecoder	exon	5460822	5460862	.	+	.	transcript_id "PMZ_0041023-RA.p1"; gene_id "MSTRG.61";
scaf_00001	transdecoder	exon	5461430	5461531	.	+	.	transcript_id "PMZ_0041023-RA.p1"; gene_id "MSTRG.61";
scaf_00001	transdecoder	exon	5463990	5464122	.	+	.	transcript_id "PMZ_0041023-RA.p1"; gene_id "MSTRG.61";
scaf_00001	transdecoder	exon	5465732	5465887	.	+	.	transcript_id "PMZ_0041023-RA.p1"; gene_id "MSTRG.61";
scaf_00001	transdecoder	exon	5467508	5467633	.	+	.	transcript_id "PMZ_0041023-RA.p1"; gene_id "MSTRG.61";
scaf_00001	transdecoder	exon	5468729	5468906	.	+	.	transcript_id "PMZ_0041023-RA.p1"; gene_id "MSTRG.61";
scaf_00001	transdecoder	exon	5470610	5470647	.	+	.	transcript_id "PMZ_0041023-RA.p1"; gene_id "MSTRG.61";
scaf_00001	transdecoder	exon	5471925	5472123	.	+	.	transcript_id "PMZ_0041023-RA.p1"; gene_id "MSTRG.61";
scaf_00001	transdecoder	exon	5473717	5473815	.	+	.	transcript_id "PMZ_0041023-RA.p1"; gene_id "MSTRG.61";
scaf_00001	transdecoder	exon	5486350	5486375	.	+	.	transcript_id "PMZ_0041023-RA.p1"; gene_id "MSTRG.61";
scaf_00001	transdecoder	exon	5503144	5503352	.	+	.	transcript_id "PMZ_0041023-RA.p1"; gene_id "MSTRG.61";
scaf_00001	transdecoder	exon	5504384	5504448	.	+	.	transcript_id "PMZ_0041023-RA.p1"; gene_id "MSTRG.61";
scaf_00001	transdecoder	exon	5505260	5505548	.	+	.	transcript_id "PMZ_0041023-RA.p1"; gene_id "MSTRG.61";
scaf_00001	transdecoder	exon	5506368	5506441	.	+	.	transcript_id "PMZ_0041023-RA.p1"; gene_id "MSTRG.61";
scaf_00001	transdecoder	exon	5508754	5508863	.	+	.	transcript_id "PMZ_0041023-RA.p1"; gene_id "MSTRG.61";
scaf_00001	transdecoder	exon	5509471	5509550	.	+	.	transcript_id "PMZ_0041023-RA.p1"; gene_id "MSTRG.61";
scaf_00001	transdecoder	CDS	5456263	5456277	.	+	0	transcript_id "PMZ_0041023-RA.p1"; gene_id "MSTRG.61";
scaf_00001	transdecoder	CDS	5458164	5458253	.	+	0	transcript_id "PMZ_0041023-RA.p1"; gene_id "MSTRG.61";
scaf_00001	transdecoder	CDS	5460585	5460678	.	+	0	transcript_id "PMZ_0041023-RA.p1"; gene_id "MSTRG.61";
scaf_00001	transdecoder	CDS	5460822	5460862	.	+	2	transcript_id "PMZ_0041023-RA.p1"; gene_id "MSTRG.61";
scaf_00001	transdecoder	CDS	5461430	5461531	.	+	0	transcript_id "PMZ_0041023-RA.p1"; gene_id "MSTRG.61";
scaf_00001	transdecoder	CDS	5463990	5464122	.	+	0	transcript_id "PMZ_0041023-RA.p1"; gene_id "MSTRG.61";
scaf_00001	transdecoder	CDS	5465732	5465887	.	+	2	transcript_id "PMZ_0041023-RA.p1"; gene_id "MSTRG.61";
scaf_00001	transdecoder	CDS	5467508	5467633	.	+	2	transcript_id "PMZ_0041023-RA.p1"; gene_id "MSTRG.61";
scaf_00001	transdecoder	CDS	5468729	5468906	.	+	2	transcript_id "PMZ_0041023-RA.p1"; gene_id "MSTRG.61";
scaf_00001	transdecoder	CDS	5470610	5470647	.	+	1	transcript_id "PMZ_0041023-RA.p1"; gene_id "MSTRG.61";
scaf_00001	transdecoder	CDS	5471925	5472123	.	+	2	transcript_id "PMZ_0041023-RA.p1"; gene_id "MSTRG.61";
scaf_00001	transdecoder	CDS	5473717	5473815	.	+	1	transcript_id "PMZ_0041023-RA.p1"; gene_id "MSTRG.61";
scaf_00001	transdecoder	CDS	5486350	5486375	.	+	1	transcript_id "PMZ_0041023-RA.p1"; gene_id "MSTRG.61";
scaf_00001	transdecoder	CDS	5503144	5503352	.	+	2	transcript_id "PMZ_0041023-RA.p1"; gene_id "MSTRG.61";
scaf_00001	transdecoder	CDS	5504384	5504448	.	+	0	transcript_id "PMZ_0041023-RA.p1"; gene_id "MSTRG.61";
scaf_00001	transdecoder	CDS	5505260	5505548	.	+	1	transcript_id "PMZ_0041023-RA.p1"; gene_id "MSTRG.61";
scaf_00001	transdecoder	CDS	5506368	5506441	.	+	0	transcript_id "PMZ_0041023-RA.p1"; gene_id "MSTRG.61";
scaf_00001	transdecoder	CDS	5508754	5508863	.	+	1	transcript_id "PMZ_0041023-RA.p1"; gene_id "MSTRG.61";
scaf_00001	transdecoder	CDS	5509471	5509550	.	+	2	transcript_id "PMZ_0041023-RA.p1"; gene_id "MSTRG.61";
scaf_00001	transdecoder	exon	5502795	5503352	.	+	.	transcript_id "MSTRG.61.3.p1"; gene_id "MSTRG.61";
scaf_00001	transdecoder	exon	5504384	5504448	.	+	.	transcript_id "MSTRG.61.3.p1"; gene_id "MSTRG.61";
scaf_00001	transdecoder	exon	5505260	5505629	.	+	.	transcript_id "MSTRG.61.3.p1"; gene_id "MSTRG.61";
scaf_00001	transdecoder	exon	5506368	5506441	.	+	.	transcript_id "MSTRG.61.3.p1"; gene_id "MSTRG.61";
scaf_00001	transdecoder	exon	5507949	5508105	.	+	.	transcript_id "MSTRG.61.3.p1"; gene_id "MSTRG.61";
scaf_00001	transdecoder	exon	5508752	5508863	.	+	.	transcript_id "MSTRG.61.3.p1"; gene_id "MSTRG.61";
scaf_00001	transdecoder	exon	5523602	5524167	.	+	.	transcript_id "MSTRG.61.3.p1"; gene_id "MSTRG.61";
scaf_00001	transdecoder	CDS	5503134	5503352	.	+	0	transcript_id "MSTRG.61.3.p1"; gene_id "MSTRG.61";
scaf_00001	transdecoder	CDS	5504384	5504448	.	+	0	transcript_id "MSTRG.61.3.p1"; gene_id "MSTRG.61";
scaf_00001	transdecoder	CDS	5505260	5505629	.	+	1	transcript_id "MSTRG.61.3.p1"; gene_id "MSTRG.61";
scaf_00001	transdecoder	CDS	5506368	5506441	.	+	0	transcript_id "MSTRG.61.3.p1"; gene_id "MSTRG.61";
scaf_00001	transdecoder	CDS	5507949	5508105	.	+	1	transcript_id "MSTRG.61.3.p1"; gene_id "MSTRG.61";
scaf_00001	transdecoder	CDS	5508752	5508863	.	+	0	transcript_id "MSTRG.61.3.p1"; gene_id "MSTRG.61";
scaf_00001	transdecoder	CDS	5523602	5523897	.	+	2	transcript_id "MSTRG.61.3.p1"; gene_id "MSTRG.61";
scaf_00001	transdecoder	exon	5556377	5557181	.	+	.	transcript_id "MSTRG.59.2.p2"; gene_id "MSTRG.59";
scaf_00001	transdecoder	exon	5559841	5559926	.	+	.	transcript_id "MSTRG.59.2.p2"; gene_id "MSTRG.59";
scaf_00001	transdecoder	exon	5560761	5560825	.	+	.	transcript_id "MSTRG.59.2.p2"; gene_id "MSTRG.59";
scaf_00001	transdecoder	exon	5562696	5566975	.	+	.	transcript_id "MSTRG.59.2.p2"; gene_id "MSTRG.59";
scaf_00001	transdecoder	CDS	5556989	5557181	.	+	0	transcript_id "MSTRG.59.2.p2"; gene_id "MSTRG.59";
scaf_00001	transdecoder	CDS	5559841	5559926	.	+	2	transcript_id "MSTRG.59.2.p2"; gene_id "MSTRG.59";
scaf_00001	transdecoder	CDS	5560761	5560825	.	+	0	transcript_id "MSTRG.59.2.p2"; gene_id "MSTRG.59";
scaf_00001	transdecoder	CDS	5562696	5562810	.	+	1	transcript_id "MSTRG.59.2.p2"; gene_id "MSTRG.59";
scaf_00001	transdecoder	exon	5556377	5557133	.	+	.	transcript_id "MSTRG.59.1.p2"; gene_id "MSTRG.59";
scaf_00001	transdecoder	exon	5559841	5559926	.	+	.	transcript_id "MSTRG.59.1.p2"; gene_id "MSTRG.59";
scaf_00001	transdecoder	exon	5560761	5560825	.	+	.	transcript_id "MSTRG.59.1.p2"; gene_id "MSTRG.59";
scaf_00001	transdecoder	exon	5562696	5567007	.	+	.	transcript_id "MSTRG.59.1.p2"; gene_id "MSTRG.59";
scaf_00001	transdecoder	CDS	5556989	5557133	.	+	0	transcript_id "MSTRG.59.1.p2"; gene_id "MSTRG.59";
scaf_00001	transdecoder	CDS	5559841	5559926	.	+	2	transcript_id "MSTRG.59.1.p2"; gene_id "MSTRG.59";
scaf_00001	transdecoder	CDS	5560761	5560825	.	+	0	transcript_id "MSTRG.59.1.p2"; gene_id "MSTRG.59";
scaf_00001	transdecoder	CDS	5562696	5562810	.	+	1	transcript_id "MSTRG.59.1.p2"; gene_id "MSTRG.59";
scaf_00001	transdecoder	exon	5557044	5557133	.	+	.	transcript_id "MSTRG.59.3.p2"; gene_id "MSTRG.59";
scaf_00001	transdecoder	exon	5559841	5559926	.	+	.	transcript_id "MSTRG.59.3.p2"; gene_id "MSTRG.59";
scaf_00001	transdecoder	exon	5560761	5560825	.	+	.	transcript_id "MSTRG.59.3.p2"; gene_id "MSTRG.59";
scaf_00001	transdecoder	exon	5562696	5566430	.	+	.	transcript_id "MSTRG.59.3.p2"; gene_id "MSTRG.59";
scaf_00001	transdecoder	exon	5566512	5567026	.	+	.	transcript_id "MSTRG.59.3.p2"; gene_id "MSTRG.59";
scaf_00001	transdecoder	CDS	5557046	5557133	.	+	0	transcript_id "MSTRG.59.3.p2"; gene_id "MSTRG.59";
scaf_00001	transdecoder	CDS	5559841	5559926	.	+	2	transcript_id "MSTRG.59.3.p2"; gene_id "MSTRG.59";
scaf_00001	transdecoder	CDS	5560761	5560825	.	+	0	transcript_id "MSTRG.59.3.p2"; gene_id "MSTRG.59";
scaf_00001	transdecoder	CDS	5562696	5562810	.	+	1	transcript_id "MSTRG.59.3.p2"; gene_id "MSTRG.59";
scaf_00001	transdecoder	exon	5565388	5566260	.	+	.	transcript_id "MSTRG.59.4.p1"; gene_id "MSTRG.59";
scaf_00001	transdecoder	exon	5566368	5566975	.	+	.	transcript_id "MSTRG.59.4.p1"; gene_id "MSTRG.59";
scaf_00001	transdecoder	CDS	5566177	5566260	.	+	0	transcript_id "MSTRG.59.4.p1"; gene_id "MSTRG.59";
scaf_00001	transdecoder	CDS	5566368	5566634	.	+	0	transcript_id "MSTRG.59.4.p1"; gene_id "MSTRG.59";
scaf_00001	transdecoder	exon	5570006	5574554	.	-	.	transcript_id "MSTRG.60.1.p1"; gene_id "MSTRG.60";
scaf_00001	transdecoder	exon	5575403	5575508	.	-	.	transcript_id "MSTRG.60.1.p1"; gene_id "MSTRG.60";
scaf_00001	transdecoder	exon	5595329	5596389	.	-	.	transcript_id "MSTRG.60.1.p1"; gene_id "MSTRG.60";
scaf_00001	transdecoder	exon	5625231	5625428	.	-	.	transcript_id "MSTRG.60.1.p1"; gene_id "MSTRG.60";
scaf_00001	transdecoder	CDS	5574457	5574554	.	-	2	transcript_id "MSTRG.60.1.p1"; gene_id "MSTRG.60";
scaf_00001	transdecoder	CDS	5575403	5575508	.	-	0	transcript_id "MSTRG.60.1.p1"; gene_id "MSTRG.60";
scaf_00001	transdecoder	CDS	5595329	5595706	.	-	0	transcript_id "MSTRG.60.1.p1"; gene_id "MSTRG.60";
scaf_00001	transdecoder	exon	5574159	5574554	.	-	.	transcript_id "PMZ_0029418-RA.p1"; gene_id "MSTRG.60";
scaf_00001	transdecoder	exon	5590831	5590855	.	-	.	transcript_id "PMZ_0029418-RA.p1"; gene_id "MSTRG.60";
scaf_00001	transdecoder	exon	5595329	5595706	.	-	.	transcript_id "PMZ_0029418-RA.p1"; gene_id "MSTRG.60";
scaf_00001	transdecoder	CDS	5574457	5574554	.	-	2	transcript_id "PMZ_0029418-RA.p1"; gene_id "MSTRG.60";
scaf_00001	transdecoder	CDS	5590831	5590855	.	-	0	transcript_id "PMZ_0029418-RA.p1"; gene_id "MSTRG.60";
scaf_00001	transdecoder	CDS	5595329	5595706	.	-	0	transcript_id "PMZ_0029418-RA.p1"; gene_id "MSTRG.60";
scaf_00001	transdecoder	exon	5649605	5652281	.	-	.	transcript_id "PMZ_0004961-RA.p1"; gene_id "MSTRG.62";
scaf_00001	transdecoder	exon	5653585	5653803	.	-	.	transcript_id "PMZ_0004961-RA.p1"; gene_id "MSTRG.62";
scaf_00001	transdecoder	exon	5654919	5655052	.	-	.	transcript_id "PMZ_0004961-RA.p1"; gene_id "MSTRG.62";
scaf_00001	transdecoder	exon	5655473	5655567	.	-	.	transcript_id "PMZ_0004961-RA.p1"; gene_id "MSTRG.62";
scaf_00001	transdecoder	exon	5655910	5656043	.	-	.	transcript_id "PMZ_0004961-RA.p1"; gene_id "MSTRG.62";
scaf_00001	transdecoder	exon	5656180	5656296	.	-	.	transcript_id "PMZ_0004961-RA.p1"; gene_id "MSTRG.62";
scaf_00001	transdecoder	exon	5657093	5657242	.	-	.	transcript_id "PMZ_0004961-RA.p1"; gene_id "MSTRG.62";
scaf_00001	transdecoder	exon	5658782	5658841	.	-	.	transcript_id "PMZ_0004961-RA.p1"; gene_id "MSTRG.62";
scaf_00001	transdecoder	exon	5660097	5660168	.	-	.	transcript_id "PMZ_0004961-RA.p1"; gene_id "MSTRG.62";
scaf_00001	transdecoder	exon	5660881	5661157	.	-	.	transcript_id "PMZ_0004961-RA.p1"; gene_id "MSTRG.62";
scaf_00001	transdecoder	CDS	5652132	5652281	.	-	0	transcript_id "PMZ_0004961-RA.p1"; gene_id "MSTRG.62";
scaf_00001	transdecoder	CDS	5653585	5653803	.	-	0	transcript_id "PMZ_0004961-RA.p1"; gene_id "MSTRG.62";
scaf_00001	transdecoder	CDS	5654919	5655052	.	-	2	transcript_id "PMZ_0004961-RA.p1"; gene_id "MSTRG.62";
scaf_00001	transdecoder	CDS	5655473	5655567	.	-	1	transcript_id "PMZ_0004961-RA.p1"; gene_id "MSTRG.62";
scaf_00001	transdecoder	CDS	5655910	5656043	.	-	0	transcript_id "PMZ_0004961-RA.p1"; gene_id "MSTRG.62";
scaf_00001	transdecoder	CDS	5656180	5656296	.	-	0	transcript_id "PMZ_0004961-RA.p1"; gene_id "MSTRG.62";
scaf_00001	transdecoder	CDS	5657093	5657242	.	-	0	transcript_id "PMZ_0004961-RA.p1"; gene_id "MSTRG.62";
scaf_00001	transdecoder	CDS	5658782	5658841	.	-	0	transcript_id "PMZ_0004961-RA.p1"; gene_id "MSTRG.62";
scaf_00001	transdecoder	CDS	5660097	5660168	.	-	0	transcript_id "PMZ_0004961-RA.p1"; gene_id "MSTRG.62";
scaf_00001	transdecoder	CDS	5660881	5660970	.	-	0	transcript_id "PMZ_0004961-RA.p1"; gene_id "MSTRG.62";
scaf_00001	transdecoder	exon	5650338	5652281	.	-	.	transcript_id "MSTRG.62.2.p1"; gene_id "MSTRG.62";
scaf_00001	transdecoder	exon	5653585	5653803	.	-	.	transcript_id "MSTRG.62.2.p1"; gene_id "MSTRG.62";
scaf_00001	transdecoder	exon	5654919	5655052	.	-	.	transcript_id "MSTRG.62.2.p1"; gene_id "MSTRG.62";
scaf_00001	transdecoder	exon	5655473	5655567	.	-	.	transcript_id "MSTRG.62.2.p1"; gene_id "MSTRG.62";
scaf_00001	transdecoder	exon	5655910	5656043	.	-	.	transcript_id "MSTRG.62.2.p1"; gene_id "MSTRG.62";
scaf_00001	transdecoder	exon	5656180	5656296	.	-	.	transcript_id "MSTRG.62.2.p1"; gene_id "MSTRG.62";
scaf_00001	transdecoder	exon	5657093	5657242	.	-	.	transcript_id "MSTRG.62.2.p1"; gene_id "MSTRG.62";
scaf_00001	transdecoder	exon	5658094	5658210	.	-	.	transcript_id "MSTRG.62.2.p1"; gene_id "MSTRG.62";
scaf_00001	transdecoder	CDS	5652132	5652281	.	-	0	transcript_id "MSTRG.62.2.p1"; gene_id "MSTRG.62";
scaf_00001	transdecoder	CDS	5653585	5653803	.	-	0	transcript_id "MSTRG.62.2.p1"; gene_id "MSTRG.62";
scaf_00001	transdecoder	CDS	5654919	5655052	.	-	2	transcript_id "MSTRG.62.2.p1"; gene_id "MSTRG.62";
scaf_00001	transdecoder	CDS	5655473	5655567	.	-	1	transcript_id "MSTRG.62.2.p1"; gene_id "MSTRG.62";
scaf_00001	transdecoder	CDS	5655910	5656043	.	-	0	transcript_id "MSTRG.62.2.p1"; gene_id "MSTRG.62";
scaf_00001	transdecoder	CDS	5656180	5656296	.	-	0	transcript_id "MSTRG.62.2.p1"; gene_id "MSTRG.62";
scaf_00001	transdecoder	CDS	5657093	5657242	.	-	0	transcript_id "MSTRG.62.2.p1"; gene_id "MSTRG.62";
scaf_00001	transdecoder	CDS	5658094	5658210	.	-	0	transcript_id "MSTRG.62.2.p1"; gene_id "MSTRG.62";
scaf_00001	transdecoder	exon	5667017	5668865	.	-	.	transcript_id "PMZ_0041024-RA.p1"; gene_id "MSTRG.63";
scaf_00001	transdecoder	exon	5671938	5672020	.	-	.	transcript_id "PMZ_0041024-RA.p1"; gene_id "MSTRG.63";
scaf_00001	transdecoder	exon	5672590	5672692	.	-	.	transcript_id "PMZ_0041024-RA.p1"; gene_id "MSTRG.63";
scaf_00001	transdecoder	exon	5674182	5674286	.	-	.	transcript_id "PMZ_0041024-RA.p1"; gene_id "MSTRG.63";
scaf_00001	transdecoder	exon	5683613	5683772	.	-	.	transcript_id "PMZ_0041024-RA.p1"; gene_id "MSTRG.63";
scaf_00001	transdecoder	exon	5684821	5684962	.	-	.	transcript_id "PMZ_0041024-RA.p1"; gene_id "MSTRG.63";
scaf_00001	transdecoder	CDS	5668785	5668865	.	-	0	transcript_id "PMZ_0041024-RA.p1"; gene_id "MSTRG.63";
scaf_00001	transdecoder	CDS	5671938	5672020	.	-	2	transcript_id "PMZ_0041024-RA.p1"; gene_id "MSTRG.63";
scaf_00001	transdecoder	CDS	5672590	5672692	.	-	0	transcript_id "PMZ_0041024-RA.p1"; gene_id "MSTRG.63";
scaf_00001	transdecoder	CDS	5674182	5674286	.	-	0	transcript_id "PMZ_0041024-RA.p1"; gene_id "MSTRG.63";
scaf_00001	transdecoder	CDS	5683613	5683675	.	-	0	transcript_id "PMZ_0041024-RA.p1"; gene_id "MSTRG.63";
scaf_00001	transdecoder	exon	5667052	5668865	.	-	.	transcript_id "MSTRG.63.2.p1"; gene_id "MSTRG.63";
scaf_00001	transdecoder	exon	5670570	5670680	.	-	.	transcript_id "MSTRG.63.2.p1"; gene_id "MSTRG.63";
scaf_00001	transdecoder	exon	5671938	5672020	.	-	.	transcript_id "MSTRG.63.2.p1"; gene_id "MSTRG.63";
scaf_00001	transdecoder	exon	5672590	5672692	.	-	.	transcript_id "MSTRG.63.2.p1"; gene_id "MSTRG.63";
scaf_00001	transdecoder	exon	5674182	5674286	.	-	.	transcript_id "MSTRG.63.2.p1"; gene_id "MSTRG.63";
scaf_00001	transdecoder	exon	5683613	5683772	.	-	.	transcript_id "MSTRG.63.2.p1"; gene_id "MSTRG.63";
scaf_00001	transdecoder	exon	5684821	5685040	.	-	.	transcript_id "MSTRG.63.2.p1"; gene_id "MSTRG.63";
scaf_00001	transdecoder	CDS	5668785	5668865	.	-	0	transcript_id "MSTRG.63.2.p1"; gene_id "MSTRG.63";
scaf_00001	transdecoder	CDS	5670570	5670680	.	-	0	transcript_id "MSTRG.63.2.p1"; gene_id "MSTRG.63";
scaf_00001	transdecoder	CDS	5671938	5672020	.	-	2	transcript_id "MSTRG.63.2.p1"; gene_id "MSTRG.63";
scaf_00001	transdecoder	CDS	5672590	5672692	.	-	0	transcript_id "MSTRG.63.2.p1"; gene_id "MSTRG.63";
scaf_00001	transdecoder	CDS	5674182	5674286	.	-	0	transcript_id "MSTRG.63.2.p1"; gene_id "MSTRG.63";
scaf_00001	transdecoder	CDS	5683613	5683675	.	-	0	transcript_id "MSTRG.63.2.p1"; gene_id "MSTRG.63";
scaf_00001	transdecoder	exon	5667252	5668865	.	-	.	transcript_id "MSTRG.63.3.p1"; gene_id "MSTRG.63";
scaf_00001	transdecoder	exon	5670570	5670680	.	-	.	transcript_id "MSTRG.63.3.p1"; gene_id "MSTRG.63";
scaf_00001	transdecoder	exon	5671938	5672020	.	-	.	transcript_id "MSTRG.63.3.p1"; gene_id "MSTRG.63";
scaf_00001	transdecoder	exon	5672590	5672692	.	-	.	transcript_id "MSTRG.63.3.p1"; gene_id "MSTRG.63";
scaf_00001	transdecoder	exon	5674182	5674286	.	-	.	transcript_id "MSTRG.63.3.p1"; gene_id "MSTRG.63";
scaf_00001	transdecoder	exon	5676214	5676403	.	-	.	transcript_id "MSTRG.63.3.p1"; gene_id "MSTRG.63";
scaf_00001	transdecoder	CDS	5668785	5668865	.	-	0	transcript_id "MSTRG.63.3.p1"; gene_id "MSTRG.63";
scaf_00001	transdecoder	CDS	5670570	5670680	.	-	0	transcript_id "MSTRG.63.3.p1"; gene_id "MSTRG.63";
scaf_00001	transdecoder	CDS	5671938	5672020	.	-	2	transcript_id "MSTRG.63.3.p1"; gene_id "MSTRG.63";
scaf_00001	transdecoder	CDS	5672590	5672692	.	-	0	transcript_id "MSTRG.63.3.p1"; gene_id "MSTRG.63";
scaf_00001	transdecoder	CDS	5674182	5674274	.	-	0	transcript_id "MSTRG.63.3.p1"; gene_id "MSTRG.63";
scaf_00001	transdecoder	exon	5667257	5668865	.	-	.	transcript_id "MSTRG.63.4.p1"; gene_id "MSTRG.63";
scaf_00001	transdecoder	exon	5670570	5670680	.	-	.	transcript_id "MSTRG.63.4.p1"; gene_id "MSTRG.63";
scaf_00001	transdecoder	exon	5671938	5672020	.	-	.	transcript_id "MSTRG.63.4.p1"; gene_id "MSTRG.63";
scaf_00001	transdecoder	exon	5672590	5672677	.	-	.	transcript_id "MSTRG.63.4.p1"; gene_id "MSTRG.63";
scaf_00001	transdecoder	exon	5674182	5674286	.	-	.	transcript_id "MSTRG.63.4.p1"; gene_id "MSTRG.63";
scaf_00001	transdecoder	exon	5683613	5683772	.	-	.	transcript_id "MSTRG.63.4.p1"; gene_id "MSTRG.63";
scaf_00001	transdecoder	exon	5684821	5684929	.	-	.	transcript_id "MSTRG.63.4.p1"; gene_id "MSTRG.63";
scaf_00001	transdecoder	CDS	5668785	5668865	.	-	0	transcript_id "MSTRG.63.4.p1"; gene_id "MSTRG.63";
scaf_00001	transdecoder	CDS	5670570	5670680	.	-	0	transcript_id "MSTRG.63.4.p1"; gene_id "MSTRG.63";
scaf_00001	transdecoder	CDS	5671938	5672020	.	-	2	transcript_id "MSTRG.63.4.p1"; gene_id "MSTRG.63";
scaf_00001	transdecoder	CDS	5672590	5672677	.	-	0	transcript_id "MSTRG.63.4.p1"; gene_id "MSTRG.63";
scaf_00001	transdecoder	CDS	5674182	5674286	.	-	0	transcript_id "MSTRG.63.4.p1"; gene_id "MSTRG.63";
scaf_00001	transdecoder	CDS	5683613	5683675	.	-	0	transcript_id "MSTRG.63.4.p1"; gene_id "MSTRG.63";
scaf_00001	transdecoder	exon	5688612	5688944	.	-	.	transcript_id "PMZ_0041025-RA.p1"; gene_id "MSTRG.64";
scaf_00001	transdecoder	exon	5689424	5689590	.	-	.	transcript_id "PMZ_0041025-RA.p1"; gene_id "MSTRG.64";
scaf_00001	transdecoder	exon	5691205	5691342	.	-	.	transcript_id "PMZ_0041025-RA.p1"; gene_id "MSTRG.64";
scaf_00001	transdecoder	CDS	5688785	5688944	.	-	1	transcript_id "PMZ_0041025-RA.p1"; gene_id "MSTRG.64";
scaf_00001	transdecoder	CDS	5689424	5689590	.	-	0	transcript_id "PMZ_0041025-RA.p1"; gene_id "MSTRG.64";
scaf_00001	transdecoder	CDS	5691205	5691297	.	-	0	transcript_id "PMZ_0041025-RA.p1"; gene_id "MSTRG.64";
scaf_00001	transdecoder	exon	5701745	5701980	.	+	.	transcript_id "MSTRG.65.1.p1"; gene_id "MSTRG.65";
scaf_00001	transdecoder	exon	5709030	5709204	.	+	.	transcript_id "MSTRG.65.1.p1"; gene_id "MSTRG.65";
scaf_00001	transdecoder	exon	5710182	5710252	.	+	.	transcript_id "MSTRG.65.1.p1"; gene_id "MSTRG.65";
scaf_00001	transdecoder	exon	5711651	5711782	.	+	.	transcript_id "MSTRG.65.1.p1"; gene_id "MSTRG.65";
scaf_00001	transdecoder	exon	5714680	5714970	.	+	.	transcript_id "MSTRG.65.1.p1"; gene_id "MSTRG.65";
scaf_00001	transdecoder	CDS	5709096	5709204	.	+	0	transcript_id "MSTRG.65.1.p1"; gene_id "MSTRG.65";
scaf_00001	transdecoder	CDS	5710182	5710252	.	+	2	transcript_id "MSTRG.65.1.p1"; gene_id "MSTRG.65";
scaf_00001	transdecoder	CDS	5711651	5711782	.	+	0	transcript_id "MSTRG.65.1.p1"; gene_id "MSTRG.65";
scaf_00001	transdecoder	CDS	5714680	5714970	.	+	0	transcript_id "MSTRG.65.1.p1"; gene_id "MSTRG.65";
scaf_00001	transdecoder	exon	5709096	5709204	.	+	.	transcript_id "PMZ_0004957-RA.p1"; gene_id "MSTRG.65";
scaf_00001	transdecoder	exon	5710182	5710252	.	+	.	transcript_id "PMZ_0004957-RA.p1"; gene_id "MSTRG.65";
scaf_00001	transdecoder	exon	5711651	5711782	.	+	.	transcript_id "PMZ_0004957-RA.p1"; gene_id "MSTRG.65";
scaf_00001	transdecoder	exon	5714680	5714970	.	+	.	transcript_id "PMZ_0004957-RA.p1"; gene_id "MSTRG.65";
scaf_00001	transdecoder	CDS	5709096	5709204	.	+	0	transcript_id "PMZ_0004957-RA.p1"; gene_id "MSTRG.65";
scaf_00001	transdecoder	CDS	5710182	5710252	.	+	2	transcript_id "PMZ_0004957-RA.p1"; gene_id "MSTRG.65";
scaf_00001	transdecoder	CDS	5711651	5711782	.	+	0	transcript_id "PMZ_0004957-RA.p1"; gene_id "MSTRG.65";
scaf_00001	transdecoder	CDS	5714680	5714970	.	+	0	transcript_id "PMZ_0004957-RA.p1"; gene_id "MSTRG.65";
scaf_00001	transdecoder	exon	5732622	5733182	.	-	.	transcript_id "PMZ_0015820-RA.p1"; gene_id "MSTRG.66";
scaf_00001	transdecoder	exon	5733307	5733657	.	-	.	transcript_id "PMZ_0015820-RA.p1"; gene_id "MSTRG.66";
scaf_00001	transdecoder	exon	5735632	5735698	.	-	.	transcript_id "PMZ_0015820-RA.p1"; gene_id "MSTRG.66";
scaf_00001	transdecoder	exon	5740376	5740478	.	-	.	transcript_id "PMZ_0015820-RA.p1"; gene_id "MSTRG.66";
scaf_00001	transdecoder	exon	5747149	5747504	.	-	.	transcript_id "PMZ_0015820-RA.p1"; gene_id "MSTRG.66";
scaf_00001	transdecoder	exon	5758334	5758380	.	-	.	transcript_id "PMZ_0015820-RA.p1"; gene_id "MSTRG.66";
scaf_00001	transdecoder	CDS	5732622	5733182	.	-	0	transcript_id "PMZ_0015820-RA.p1"; gene_id "MSTRG.66";
scaf_00001	transdecoder	CDS	5733307	5733657	.	-	0	transcript_id "PMZ_0015820-RA.p1"; gene_id "MSTRG.66";
scaf_00001	transdecoder	CDS	5735632	5735698	.	-	1	transcript_id "PMZ_0015820-RA.p1"; gene_id "MSTRG.66";
scaf_00001	transdecoder	CDS	5740376	5740478	.	-	2	transcript_id "PMZ_0015820-RA.p1"; gene_id "MSTRG.66";
scaf_00001	transdecoder	CDS	5747149	5747504	.	-	1	transcript_id "PMZ_0015820-RA.p1"; gene_id "MSTRG.66";
scaf_00001	transdecoder	CDS	5758334	5758380	.	-	0	transcript_id "PMZ_0015820-RA.p1"; gene_id "MSTRG.66";
scaf_00001	transdecoder	exon	5734295	5734434	.	-	.	transcript_id "MSTRG.66.2.p1"; gene_id "MSTRG.66";
scaf_00001	transdecoder	exon	5735567	5735698	.	-	.	transcript_id "MSTRG.66.2.p1"; gene_id "MSTRG.66";
scaf_00001	transdecoder	exon	5740376	5740478	.	-	.	transcript_id "MSTRG.66.2.p1"; gene_id "MSTRG.66";
scaf_00001	transdecoder	exon	5747149	5747504	.	-	.	transcript_id "MSTRG.66.2.p1"; gene_id "MSTRG.66";
scaf_00001	transdecoder	exon	5761049	5761137	.	-	.	transcript_id "MSTRG.66.2.p1"; gene_id "MSTRG.66";
scaf_00001	transdecoder	exon	5765150	5765245	.	-	.	transcript_id "MSTRG.66.2.p1"; gene_id "MSTRG.66";
scaf_00001	transdecoder	exon	5765638	5765748	.	-	.	transcript_id "MSTRG.66.2.p1"; gene_id "MSTRG.66";
scaf_00001	transdecoder	exon	5767010	5767138	.	-	.	transcript_id "MSTRG.66.2.p1"; gene_id "MSTRG.66";
scaf_00001	transdecoder	exon	5769071	5769246	.	-	.	transcript_id "MSTRG.66.2.p1"; gene_id "MSTRG.66";
scaf_00001	transdecoder	exon	5770229	5770355	.	-	.	transcript_id "MSTRG.66.2.p1"; gene_id "MSTRG.66";
scaf_00001	transdecoder	exon	5770883	5770973	.	-	.	transcript_id "MSTRG.66.2.p1"; gene_id "MSTRG.66";
scaf_00001	transdecoder	exon	5800096	5801581	.	-	.	transcript_id "MSTRG.66.2.p1"; gene_id "MSTRG.66";
scaf_00001	transdecoder	CDS	5734347	5734434	.	-	1	transcript_id "MSTRG.66.2.p1"; gene_id "MSTRG.66";
scaf_00001	transdecoder	CDS	5735567	5735698	.	-	1	transcript_id "MSTRG.66.2.p1"; gene_id "MSTRG.66";
scaf_00001	transdecoder	CDS	5740376	5740478	.	-	2	transcript_id "MSTRG.66.2.p1"; gene_id "MSTRG.66";
scaf_00001	transdecoder	CDS	5747149	5747504	.	-	1	transcript_id "MSTRG.66.2.p1"; gene_id "MSTRG.66";
scaf_00001	transdecoder	CDS	5761049	5761137	.	-	0	transcript_id "MSTRG.66.2.p1"; gene_id "MSTRG.66";
scaf_00001	transdecoder	CDS	5765150	5765245	.	-	0	transcript_id "MSTRG.66.2.p1"; gene_id "MSTRG.66";
scaf_00001	transdecoder	CDS	5765638	5765748	.	-	0	transcript_id "MSTRG.66.2.p1"; gene_id "MSTRG.66";
scaf_00001	transdecoder	CDS	5767010	5767138	.	-	0	transcript_id "MSTRG.66.2.p1"; gene_id "MSTRG.66";
scaf_00001	transdecoder	CDS	5769071	5769246	.	-	2	transcript_id "MSTRG.66.2.p1"; gene_id "MSTRG.66";
scaf_00001	transdecoder	CDS	5770229	5770355	.	-	0	transcript_id "MSTRG.66.2.p1"; gene_id "MSTRG.66";
scaf_00001	transdecoder	CDS	5770883	5770973	.	-	1	transcript_id "MSTRG.66.2.p1"; gene_id "MSTRG.66";
scaf_00001	transdecoder	CDS	5800096	5800520	.	-	0	transcript_id "MSTRG.66.2.p1"; gene_id "MSTRG.66";
scaf_00001	transdecoder	exon	5766977	5767138	.	-	.	transcript_id "PMZ_0029417-RA.p1"; gene_id "MSTRG.66";
scaf_00001	transdecoder	exon	5769071	5769310	.	-	.	transcript_id "PMZ_0029417-RA.p1"; gene_id "MSTRG.66";
scaf_00001	transdecoder	CDS	5766977	5767138	.	-	0	transcript_id "PMZ_0029417-RA.p1"; gene_id "MSTRG.66";
scaf_00001	transdecoder	CDS	5769071	5769310	.	-	0	transcript_id "PMZ_0029417-RA.p1"; gene_id "MSTRG.66";
scaf_00001	transdecoder	exon	5800002	5801105	.	-	.	transcript_id "MSTRG.66.4.p1"; gene_id "MSTRG.66";
scaf_00001	transdecoder	exon	5801155	5801392	.	-	.	transcript_id "MSTRG.66.4.p1"; gene_id "MSTRG.66";
scaf_00001	transdecoder	CDS	5800092	5800520	.	-	0	transcript_id "MSTRG.66.4.p1"; gene_id "MSTRG.66";
scaf_00001	transdecoder	exon	5803290	5809746	.	-	.	transcript_id "MSTRG.67.1.p1"; gene_id "MSTRG.67";
scaf_00001	transdecoder	exon	5814306	5814452	.	-	.	transcript_id "MSTRG.67.1.p1"; gene_id "MSTRG.67";
scaf_00001	transdecoder	exon	5823563	5823772	.	-	.	transcript_id "MSTRG.67.1.p1"; gene_id "MSTRG.67";
scaf_00001	transdecoder	exon	5828654	5828713	.	-	.	transcript_id "MSTRG.67.1.p1"; gene_id "MSTRG.67";
scaf_00001	transdecoder	exon	5843349	5843533	.	-	.	transcript_id "MSTRG.67.1.p1"; gene_id "MSTRG.67";
scaf_00001	transdecoder	exon	5854265	5854329	.	-	.	transcript_id "MSTRG.67.1.p1"; gene_id "MSTRG.67";
scaf_00001	transdecoder	exon	5859813	5860000	.	-	.	transcript_id "MSTRG.67.1.p1"; gene_id "MSTRG.67";
scaf_00001	transdecoder	CDS	5809600	5809746	.	-	0	transcript_id "MSTRG.67.1.p1"; gene_id "MSTRG.67";
scaf_00001	transdecoder	CDS	5814306	5814452	.	-	0	transcript_id "MSTRG.67.1.p1"; gene_id "MSTRG.67";
scaf_00001	transdecoder	CDS	5823563	5823772	.	-	0	transcript_id "MSTRG.67.1.p1"; gene_id "MSTRG.67";
scaf_00001	transdecoder	CDS	5828654	5828713	.	-	0	transcript_id "MSTRG.67.1.p1"; gene_id "MSTRG.67";
scaf_00001	transdecoder	CDS	5843349	5843533	.	-	2	transcript_id "MSTRG.67.1.p1"; gene_id "MSTRG.67";
scaf_00001	transdecoder	CDS	5854265	5854329	.	-	1	transcript_id "MSTRG.67.1.p1"; gene_id "MSTRG.67";
scaf_00001	transdecoder	CDS	5859813	5860000	.	-	0	transcript_id "MSTRG.67.1.p1"; gene_id "MSTRG.67";
scaf_00001	transdecoder	exon	5808645	5809120	.	-	.	transcript_id "MSTRG.67.2.p2"; gene_id "MSTRG.67";
scaf_00001	transdecoder	exon	5809227	5809400	.	-	.	transcript_id "MSTRG.67.2.p2"; gene_id "MSTRG.67";
scaf_00001	transdecoder	CDS	5808862	5809120	.	-	1	transcript_id "MSTRG.67.2.p2"; gene_id "MSTRG.67";
scaf_00001	transdecoder	CDS	5809227	5809399	.	-	0	transcript_id "MSTRG.67.2.p2"; gene_id "MSTRG.67";
scaf_00001	transdecoder	exon	5843325	5843533	.	-	.	transcript_id "PMZ_0004956-RA.p1"; gene_id "MSTRG.67";
scaf_00001	transdecoder	exon	5854265	5854329	.	-	.	transcript_id "PMZ_0004956-RA.p1"; gene_id "MSTRG.67";
scaf_00001	transdecoder	exon	5859813	5860000	.	-	.	transcript_id "PMZ_0004956-RA.p1"; gene_id "MSTRG.67";
scaf_00001	transdecoder	CDS	5843325	5843533	.	-	2	transcript_id "PMZ_0004956-RA.p1"; gene_id "MSTRG.67";
scaf_00001	transdecoder	CDS	5854265	5854329	.	-	1	transcript_id "PMZ_0004956-RA.p1"; gene_id "MSTRG.67";
scaf_00001	transdecoder	CDS	5859813	5860000	.	-	0	transcript_id "PMZ_0004956-RA.p1"; gene_id "MSTRG.67";
scaf_00001	transdecoder	exon	5859807	5860068	.	+	.	transcript_id "MSTRG.68.1.p1"; gene_id "MSTRG.68";
scaf_00001	transdecoder	exon	5860999	5861097	.	+	.	transcript_id "MSTRG.68.1.p1"; gene_id "MSTRG.68";
scaf_00001	transdecoder	exon	5862105	5862187	.	+	.	transcript_id "MSTRG.68.1.p1"; gene_id "MSTRG.68";
scaf_00001	transdecoder	exon	5862774	5862843	.	+	.	transcript_id "MSTRG.68.1.p1"; gene_id "MSTRG.68";
scaf_00001	transdecoder	exon	5864134	5864298	.	+	.	transcript_id "MSTRG.68.1.p1"; gene_id "MSTRG.68";
scaf_00001	transdecoder	exon	5864902	5865024	.	+	.	transcript_id "MSTRG.68.1.p1"; gene_id "MSTRG.68";
scaf_00001	transdecoder	exon	5865273	5865433	.	+	.	transcript_id "MSTRG.68.1.p1"; gene_id "MSTRG.68";
scaf_00001	transdecoder	exon	5866914	5870621	.	+	.	transcript_id "MSTRG.68.1.p1"; gene_id "MSTRG.68";
scaf_00001	transdecoder	CDS	5861008	5861097	.	+	0	transcript_id "MSTRG.68.1.p1"; gene_id "MSTRG.68";
scaf_00001	transdecoder	CDS	5862105	5862187	.	+	0	transcript_id "MSTRG.68.1.p1"; gene_id "MSTRG.68";
scaf_00001	transdecoder	CDS	5862774	5862843	.	+	1	transcript_id "MSTRG.68.1.p1"; gene_id "MSTRG.68";
scaf_00001	transdecoder	CDS	5864134	5864298	.	+	0	transcript_id "MSTRG.68.1.p1"; gene_id "MSTRG.68";
scaf_00001	transdecoder	CDS	5864902	5865024	.	+	0	transcript_id "MSTRG.68.1.p1"; gene_id "MSTRG.68";
scaf_00001	transdecoder	CDS	5865273	5865433	.	+	0	transcript_id "MSTRG.68.1.p1"; gene_id "MSTRG.68";
scaf_00001	transdecoder	CDS	5866914	5867109	.	+	1	transcript_id "MSTRG.68.1.p1"; gene_id "MSTRG.68";
scaf_00001	transdecoder	exon	5859819	5860068	.	+	.	transcript_id "PMZ_0004955-RA.p1"; gene_id "MSTRG.68";
scaf_00001	transdecoder	exon	5860999	5861097	.	+	.	transcript_id "PMZ_0004955-RA.p1"; gene_id "MSTRG.68";
scaf_00001	transdecoder	exon	5862105	5862187	.	+	.	transcript_id "PMZ_0004955-RA.p1"; gene_id "MSTRG.68";
scaf_00001	transdecoder	exon	5864202	5864298	.	+	.	transcript_id "PMZ_0004955-RA.p1"; gene_id "MSTRG.68";
scaf_00001	transdecoder	exon	5865273	5865433	.	+	.	transcript_id "PMZ_0004955-RA.p1"; gene_id "MSTRG.68";
scaf_00001	transdecoder	exon	5866990	5867062	.	+	.	transcript_id "PMZ_0004955-RA.p1"; gene_id "MSTRG.68";
scaf_00001	transdecoder	CDS	5861008	5861097	.	+	0	transcript_id "PMZ_0004955-RA.p1"; gene_id "MSTRG.68";
scaf_00001	transdecoder	CDS	5862105	5862187	.	+	0	transcript_id "PMZ_0004955-RA.p1"; gene_id "MSTRG.68";
scaf_00001	transdecoder	CDS	5864202	5864298	.	+	1	transcript_id "PMZ_0004955-RA.p1"; gene_id "MSTRG.68";
scaf_00001	transdecoder	CDS	5865273	5865433	.	+	0	transcript_id "PMZ_0004955-RA.p1"; gene_id "MSTRG.68";
scaf_00001	transdecoder	CDS	5866990	5867062	.	+	1	transcript_id "PMZ_0004955-RA.p1"; gene_id "MSTRG.68";
scaf_00001	transdecoder	exon	5859830	5860015	.	+	.	transcript_id "MSTRG.68.3.p1"; gene_id "MSTRG.68";
scaf_00001	transdecoder	exon	5860999	5861097	.	+	.	transcript_id "MSTRG.68.3.p1"; gene_id "MSTRG.68";
scaf_00001	transdecoder	exon	5862105	5862187	.	+	.	transcript_id "MSTRG.68.3.p1"; gene_id "MSTRG.68";
scaf_00001	transdecoder	exon	5862774	5862843	.	+	.	transcript_id "MSTRG.68.3.p1"; gene_id "MSTRG.68";
scaf_00001	transdecoder	exon	5864134	5864298	.	+	.	transcript_id "MSTRG.68.3.p1"; gene_id "MSTRG.68";
scaf_00001	transdecoder	exon	5864902	5865024	.	+	.	transcript_id "MSTRG.68.3.p1"; gene_id "MSTRG.68";
scaf_00001	transdecoder	exon	5865273	5865433	.	+	.	transcript_id "MSTRG.68.3.p1"; gene_id "MSTRG.68";
scaf_00001	transdecoder	exon	5866914	5870619	.	+	.	transcript_id "MSTRG.68.3.p1"; gene_id "MSTRG.68";
scaf_00001	transdecoder	CDS	5859830	5860015	.	+	0	transcript_id "MSTRG.68.3.p1"; gene_id "MSTRG.68";
scaf_00001	transdecoder	CDS	5860999	5861097	.	+	0	transcript_id "MSTRG.68.3.p1"; gene_id "MSTRG.68";
scaf_00001	transdecoder	CDS	5862105	5862187	.	+	0	transcript_id "MSTRG.68.3.p1"; gene_id "MSTRG.68";
scaf_00001	transdecoder	CDS	5862774	5862843	.	+	1	transcript_id "MSTRG.68.3.p1"; gene_id "MSTRG.68";
scaf_00001	transdecoder	CDS	5864134	5864298	.	+	0	transcript_id "MSTRG.68.3.p1"; gene_id "MSTRG.68";
scaf_00001	transdecoder	CDS	5864902	5865024	.	+	0	transcript_id "MSTRG.68.3.p1"; gene_id "MSTRG.68";
scaf_00001	transdecoder	CDS	5865273	5865433	.	+	0	transcript_id "MSTRG.68.3.p1"; gene_id "MSTRG.68";
scaf_00001	transdecoder	CDS	5866914	5867109	.	+	1	transcript_id "MSTRG.68.3.p1"; gene_id "MSTRG.68";
scaf_00001	transdecoder	exon	5869579	5871486	.	-	.	transcript_id "PMZ_0004954-RA.p1"; gene_id "MSTRG.69";
scaf_00001	transdecoder	exon	5873953	5874159	.	-	.	transcript_id "PMZ_0004954-RA.p1"; gene_id "MSTRG.69";
scaf_00001	transdecoder	exon	5877793	5877957	.	-	.	transcript_id "PMZ_0004954-RA.p1"; gene_id "MSTRG.69";
scaf_00001	transdecoder	exon	5879610	5879816	.	-	.	transcript_id "PMZ_0004954-RA.p1"; gene_id "MSTRG.69";
scaf_00001	transdecoder	exon	5881130	5881165	.	-	.	transcript_id "PMZ_0004954-RA.p1"; gene_id "MSTRG.69";
scaf_00001	transdecoder	exon	5882256	5882359	.	-	.	transcript_id "PMZ_0004954-RA.p1"; gene_id "MSTRG.69";
scaf_00001	transdecoder	exon	5883583	5883764	.	-	.	transcript_id "PMZ_0004954-RA.p1"; gene_id "MSTRG.69";
scaf_00001	transdecoder	CDS	5871214	5871486	.	-	0	transcript_id "PMZ_0004954-RA.p1"; gene_id "MSTRG.69";
scaf_00001	transdecoder	CDS	5873953	5874159	.	-	0	transcript_id "PMZ_0004954-RA.p1"; gene_id "MSTRG.69";
scaf_00001	transdecoder	CDS	5877793	5877957	.	-	0	transcript_id "PMZ_0004954-RA.p1"; gene_id "MSTRG.69";
scaf_00001	transdecoder	CDS	5879610	5879816	.	-	0	transcript_id "PMZ_0004954-RA.p1"; gene_id "MSTRG.69";
scaf_00001	transdecoder	CDS	5881130	5881165	.	-	0	transcript_id "PMZ_0004954-RA.p1"; gene_id "MSTRG.69";
scaf_00001	transdecoder	CDS	5882256	5882354	.	-	0	transcript_id "PMZ_0004954-RA.p1"; gene_id "MSTRG.69";
scaf_00001	transdecoder	exon	5896427	5896626	.	+	.	transcript_id "MSTRG.70.1.p1"; gene_id "MSTRG.70";
scaf_00001	transdecoder	exon	5901228	5901431	.	+	.	transcript_id "MSTRG.70.1.p1"; gene_id "MSTRG.70";
scaf_00001	transdecoder	exon	5901717	5902933	.	+	.	transcript_id "MSTRG.70.1.p1"; gene_id "MSTRG.70";
scaf_00001	transdecoder	exon	5903182	5907392	.	+	.	transcript_id "MSTRG.70.1.p1"; gene_id "MSTRG.70";
scaf_00001	transdecoder	CDS	5896567	5896626	.	+	0	transcript_id "MSTRG.70.1.p1"; gene_id "MSTRG.70";
scaf_00001	transdecoder	CDS	5901228	5901431	.	+	0	transcript_id "MSTRG.70.1.p1"; gene_id "MSTRG.70";
scaf_00001	transdecoder	CDS	5901717	5902933	.	+	0	transcript_id "MSTRG.70.1.p1"; gene_id "MSTRG.70";
scaf_00001	transdecoder	CDS	5903182	5903185	.	+	1	transcript_id "MSTRG.70.1.p1"; gene_id "MSTRG.70";
scaf_00001	transdecoder	exon	5896469	5896626	.	+	.	transcript_id "PMZ_0041026-RA.p1"; gene_id "MSTRG.70";
scaf_00001	transdecoder	exon	5901228	5901431	.	+	.	transcript_id "PMZ_0041026-RA.p1"; gene_id "MSTRG.70";
scaf_00001	transdecoder	exon	5901717	5902857	.	+	.	transcript_id "PMZ_0041026-RA.p1"; gene_id "MSTRG.70";
scaf_00001	transdecoder	exon	5903182	5907381	.	+	.	transcript_id "PMZ_0041026-RA.p1"; gene_id "MSTRG.70";
scaf_00001	transdecoder	CDS	5896567	5896626	.	+	0	transcript_id "PMZ_0041026-RA.p1"; gene_id "MSTRG.70";
scaf_00001	transdecoder	CDS	5901228	5901431	.	+	0	transcript_id "PMZ_0041026-RA.p1"; gene_id "MSTRG.70";
scaf_00001	transdecoder	CDS	5901717	5902857	.	+	0	transcript_id "PMZ_0041026-RA.p1"; gene_id "MSTRG.70";
scaf_00001	transdecoder	CDS	5903182	5903474	.	+	2	transcript_id "PMZ_0041026-RA.p1"; gene_id "MSTRG.70";
scaf_00001	transdecoder	exon	5919001	5919045	.	+	.	transcript_id "PMZ_0041027-RA.p1"; gene_id "MSTRG.71";
scaf_00001	transdecoder	exon	5919218	5919330	.	+	.	transcript_id "PMZ_0041027-RA.p1"; gene_id "MSTRG.71";
scaf_00001	transdecoder	exon	5925950	5926026	.	+	.	transcript_id "PMZ_0041027-RA.p1"; gene_id "MSTRG.71";
scaf_00001	transdecoder	exon	5928131	5928249	.	+	.	transcript_id "PMZ_0041027-RA.p1"; gene_id "MSTRG.71";
scaf_00001	transdecoder	exon	5929389	5929548	.	+	.	transcript_id "PMZ_0041027-RA.p1"; gene_id "MSTRG.71";
scaf_00001	transdecoder	exon	5930813	5930959	.	+	.	transcript_id "PMZ_0041027-RA.p1"; gene_id "MSTRG.71";
scaf_00001	transdecoder	exon	5933512	5933564	.	+	.	transcript_id "PMZ_0041027-RA.p1"; gene_id "MSTRG.71";
scaf_00001	transdecoder	exon	5934152	5934317	.	+	.	transcript_id "PMZ_0041027-RA.p1"; gene_id "MSTRG.71";
scaf_00001	transdecoder	exon	5935316	5935317	.	+	.	transcript_id "PMZ_0041027-RA.p1"; gene_id "MSTRG.71";
scaf_00001	transdecoder	CDS	5919001	5919045	.	+	0	transcript_id "PMZ_0041027-RA.p1"; gene_id "MSTRG.71";
scaf_00001	transdecoder	CDS	5919218	5919330	.	+	0	transcript_id "PMZ_0041027-RA.p1"; gene_id "MSTRG.71";
scaf_00001	transdecoder	CDS	5925950	5926026	.	+	1	transcript_id "PMZ_0041027-RA.p1"; gene_id "MSTRG.71";
scaf_00001	transdecoder	CDS	5928131	5928249	.	+	2	transcript_id "PMZ_0041027-RA.p1"; gene_id "MSTRG.71";
scaf_00001	transdecoder	CDS	5929389	5929548	.	+	0	transcript_id "PMZ_0041027-RA.p1"; gene_id "MSTRG.71";
scaf_00001	transdecoder	CDS	5930813	5930959	.	+	2	transcript_id "PMZ_0041027-RA.p1"; gene_id "MSTRG.71";
scaf_00001	transdecoder	CDS	5933512	5933564	.	+	2	transcript_id "PMZ_0041027-RA.p1"; gene_id "MSTRG.71";
scaf_00001	transdecoder	CDS	5934152	5934317	.	+	0	transcript_id "PMZ_0041027-RA.p1"; gene_id "MSTRG.71";
scaf_00001	transdecoder	CDS	5935316	5935317	.	+	2	transcript_id "PMZ_0041027-RA.p1"; gene_id "MSTRG.71";
scaf_00001	transdecoder	exon	5919001	5919045	.	+	.	transcript_id "MSTRG.71.1.p1"; gene_id "MSTRG.71";
scaf_00001	transdecoder	exon	5919218	5919330	.	+	.	transcript_id "MSTRG.71.1.p1"; gene_id "MSTRG.71";
scaf_00001	transdecoder	exon	5925950	5926026	.	+	.	transcript_id "MSTRG.71.1.p1"; gene_id "MSTRG.71";
scaf_00001	transdecoder	exon	5928131	5928249	.	+	.	transcript_id "MSTRG.71.1.p1"; gene_id "MSTRG.71";
scaf_00001	transdecoder	exon	5929389	5929548	.	+	.	transcript_id "MSTRG.71.1.p1"; gene_id "MSTRG.71";
scaf_00001	transdecoder	exon	5930813	5930959	.	+	.	transcript_id "MSTRG.71.1.p1"; gene_id "MSTRG.71";
scaf_00001	transdecoder	exon	5933512	5933564	.	+	.	transcript_id "MSTRG.71.1.p1"; gene_id "MSTRG.71";
scaf_00001	transdecoder	exon	5934152	5934317	.	+	.	transcript_id "MSTRG.71.1.p1"; gene_id "MSTRG.71";
scaf_00001	transdecoder	exon	5935316	5935592	.	+	.	transcript_id "MSTRG.71.1.p1"; gene_id "MSTRG.71";
scaf_00001	transdecoder	exon	5937700	5937817	.	+	.	transcript_id "MSTRG.71.1.p1"; gene_id "MSTRG.71";
scaf_00001	transdecoder	exon	5938677	5938861	.	+	.	transcript_id "MSTRG.71.1.p1"; gene_id "MSTRG.71";
scaf_00001	transdecoder	exon	5939275	5939384	.	+	.	transcript_id "MSTRG.71.1.p1"; gene_id "MSTRG.71";
scaf_00001	transdecoder	exon	5939928	5940040	.	+	.	transcript_id "MSTRG.71.1.p1"; gene_id "MSTRG.71";
scaf_00001	transdecoder	exon	5941034	5941189	.	+	.	transcript_id "MSTRG.71.1.p1"; gene_id "MSTRG.71";
scaf_00001	transdecoder	exon	5941932	5942043	.	+	.	transcript_id "MSTRG.71.1.p1"; gene_id "MSTRG.71";
scaf_00001	transdecoder	exon	5942516	5942672	.	+	.	transcript_id "MSTRG.71.1.p1"; gene_id "MSTRG.71";
scaf_00001	transdecoder	exon	5943447	5943644	.	+	.	transcript_id "MSTRG.71.1.p1"; gene_id "MSTRG.71";
scaf_00001	transdecoder	exon	5944166	5944376	.	+	.	transcript_id "MSTRG.71.1.p1"; gene_id "MSTRG.71";
scaf_00001	transdecoder	exon	5945166	5945292	.	+	.	transcript_id "MSTRG.71.1.p1"; gene_id "MSTRG.71";
scaf_00001	transdecoder	exon	5946068	5946231	.	+	.	transcript_id "MSTRG.71.1.p1"; gene_id "MSTRG.71";
scaf_00001	transdecoder	exon	5946929	5946979	.	+	.	transcript_id "MSTRG.71.1.p1"; gene_id "MSTRG.71";
scaf_00001	transdecoder	exon	5947852	5947975	.	+	.	transcript_id "MSTRG.71.1.p1"; gene_id "MSTRG.71";
scaf_00001	transdecoder	exon	5949018	5949115	.	+	.	transcript_id "MSTRG.71.1.p1"; gene_id "MSTRG.71";
scaf_00001	transdecoder	exon	5949687	5949829	.	+	.	transcript_id "MSTRG.71.1.p1"; gene_id "MSTRG.71";
scaf_00001	transdecoder	exon	5950292	5950383	.	+	.	transcript_id "MSTRG.71.1.p1"; gene_id "MSTRG.71";
scaf_00001	transdecoder	exon	5950816	5950961	.	+	.	transcript_id "MSTRG.71.1.p1"; gene_id "MSTRG.71";
scaf_00001	transdecoder	exon	5951896	5952014	.	+	.	transcript_id "MSTRG.71.1.p1"; gene_id "MSTRG.71";
scaf_00001	transdecoder	exon	5952628	5952754	.	+	.	transcript_id "MSTRG.71.1.p1"; gene_id "MSTRG.71";
scaf_00001	transdecoder	exon	5953247	5953373	.	+	.	transcript_id "MSTRG.71.1.p1"; gene_id "MSTRG.71";
scaf_00001	transdecoder	exon	5953848	5954009	.	+	.	transcript_id "MSTRG.71.1.p1"; gene_id "MSTRG.71";
scaf_00001	transdecoder	exon	5954588	5954829	.	+	.	transcript_id "MSTRG.71.1.p1"; gene_id "MSTRG.71";
scaf_00001	transdecoder	CDS	5943507	5943644	.	+	0	transcript_id "MSTRG.71.1.p1"; gene_id "MSTRG.71";
scaf_00001	transdecoder	CDS	5944166	5944376	.	+	0	transcript_id "MSTRG.71.1.p1"; gene_id "MSTRG.71";
scaf_00001	transdecoder	CDS	5945166	5945292	.	+	2	transcript_id "MSTRG.71.1.p1"; gene_id "MSTRG.71";
scaf_00001	transdecoder	CDS	5946068	5946231	.	+	1	transcript_id "MSTRG.71.1.p1"; gene_id "MSTRG.71";
scaf_00001	transdecoder	CDS	5946929	5946979	.	+	2	transcript_id "MSTRG.71.1.p1"; gene_id "MSTRG.71";
scaf_00001	transdecoder	CDS	5947852	5947975	.	+	2	transcript_id "MSTRG.71.1.p1"; gene_id "MSTRG.71";
scaf_00001	transdecoder	CDS	5949018	5949115	.	+	1	transcript_id "MSTRG.71.1.p1"; gene_id "MSTRG.71";
scaf_00001	transdecoder	CDS	5949687	5949829	.	+	2	transcript_id "MSTRG.71.1.p1"; gene_id "MSTRG.71";
scaf_00001	transdecoder	CDS	5950292	5950383	.	+	0	transcript_id "MSTRG.71.1.p1"; gene_id "MSTRG.71";
scaf_00001	transdecoder	CDS	5950816	5950961	.	+	1	transcript_id "MSTRG.71.1.p1"; gene_id "MSTRG.71";
scaf_00001	transdecoder	CDS	5951896	5952014	.	+	2	transcript_id "MSTRG.71.1.p1"; gene_id "MSTRG.71";
scaf_00001	transdecoder	CDS	5952628	5952696	.	+	0	transcript_id "MSTRG.71.1.p1"; gene_id "MSTRG.71";
scaf_00001	transdecoder	exon	5919161	5919330	.	+	.	transcript_id "MSTRG.71.3.p1"; gene_id "MSTRG.71";
scaf_00001	transdecoder	exon	5923895	5923939	.	+	.	transcript_id "MSTRG.71.3.p1"; gene_id "MSTRG.71";
scaf_00001	transdecoder	exon	5925006	5925087	.	+	.	transcript_id "MSTRG.71.3.p1"; gene_id "MSTRG.71";
scaf_00001	transdecoder	exon	5925950	5926026	.	+	.	transcript_id "MSTRG.71.3.p1"; gene_id "MSTRG.71";
scaf_00001	transdecoder	exon	5927337	5927456	.	+	.	transcript_id "MSTRG.71.3.p1"; gene_id "MSTRG.71";
scaf_00001	transdecoder	exon	5928081	5928249	.	+	.	transcript_id "MSTRG.71.3.p1"; gene_id "MSTRG.71";
scaf_00001	transdecoder	exon	5929389	5929548	.	+	.	transcript_id "MSTRG.71.3.p1"; gene_id "MSTRG.71";
scaf_00001	transdecoder	exon	5930813	5930959	.	+	.	transcript_id "MSTRG.71.3.p1"; gene_id "MSTRG.71";
scaf_00001	transdecoder	exon	5933512	5933794	.	+	.	transcript_id "MSTRG.71.3.p1"; gene_id "MSTRG.71";
scaf_00001	transdecoder	exon	5934152	5934271	.	+	.	transcript_id "MSTRG.71.3.p1"; gene_id "MSTRG.71";
scaf_00001	transdecoder	exon	5935316	5935592	.	+	.	transcript_id "MSTRG.71.3.p1"; gene_id "MSTRG.71";
scaf_00001	transdecoder	exon	5937700	5937817	.	+	.	transcript_id "MSTRG.71.3.p1"; gene_id "MSTRG.71";
scaf_00001	transdecoder	exon	5938677	5938861	.	+	.	transcript_id "MSTRG.71.3.p1"; gene_id "MSTRG.71";
scaf_00001	transdecoder	exon	5939275	5939384	.	+	.	transcript_id "MSTRG.71.3.p1"; gene_id "MSTRG.71";
scaf_00001	transdecoder	exon	5939928	5940040	.	+	.	transcript_id "MSTRG.71.3.p1"; gene_id "MSTRG.71";
scaf_00001	transdecoder	exon	5941034	5941189	.	+	.	transcript_id "MSTRG.71.3.p1"; gene_id "MSTRG.71";
scaf_00001	transdecoder	exon	5941932	5942043	.	+	.	transcript_id "MSTRG.71.3.p1"; gene_id "MSTRG.71";
scaf_00001	transdecoder	exon	5942516	5942672	.	+	.	transcript_id "MSTRG.71.3.p1"; gene_id "MSTRG.71";
scaf_00001	transdecoder	exon	5943447	5943644	.	+	.	transcript_id "MSTRG.71.3.p1"; gene_id "MSTRG.71";
scaf_00001	transdecoder	exon	5944166	5944376	.	+	.	transcript_id "MSTRG.71.3.p1"; gene_id "MSTRG.71";
scaf_00001	transdecoder	exon	5945166	5945292	.	+	.	transcript_id "MSTRG.71.3.p1"; gene_id "MSTRG.71";
scaf_00001	transdecoder	exon	5946068	5946231	.	+	.	transcript_id "MSTRG.71.3.p1"; gene_id "MSTRG.71";
scaf_00001	transdecoder	exon	5946929	5946979	.	+	.	transcript_id "MSTRG.71.3.p1"; gene_id "MSTRG.71";
scaf_00001	transdecoder	exon	5947852	5947975	.	+	.	transcript_id "MSTRG.71.3.p1"; gene_id "MSTRG.71";
scaf_00001	transdecoder	exon	5949018	5949115	.	+	.	transcript_id "MSTRG.71.3.p1"; gene_id "MSTRG.71";
scaf_00001	transdecoder	exon	5949687	5949829	.	+	.	transcript_id "MSTRG.71.3.p1"; gene_id "MSTRG.71";
scaf_00001	transdecoder	exon	5950292	5950383	.	+	.	transcript_id "MSTRG.71.3.p1"; gene_id "MSTRG.71";
scaf_00001	transdecoder	exon	5950816	5950961	.	+	.	transcript_id "MSTRG.71.3.p1"; gene_id "MSTRG.71";
scaf_00001	transdecoder	exon	5951896	5952014	.	+	.	transcript_id "MSTRG.71.3.p1"; gene_id "MSTRG.71";
scaf_00001	transdecoder	exon	5952628	5952754	.	+	.	transcript_id "MSTRG.71.3.p1"; gene_id "MSTRG.71";
scaf_00001	transdecoder	exon	5953247	5953373	.	+	.	transcript_id "MSTRG.71.3.p1"; gene_id "MSTRG.71";
scaf_00001	transdecoder	exon	5953848	5954009	.	+	.	transcript_id "MSTRG.71.3.p1"; gene_id "MSTRG.71";
scaf_00001	transdecoder	exon	5954588	5955136	.	+	.	transcript_id "MSTRG.71.3.p1"; gene_id "MSTRG.71";
scaf_00001	transdecoder	CDS	5943507	5943644	.	+	0	transcript_id "MSTRG.71.3.p1"; gene_id "MSTRG.71";
scaf_00001	transdecoder	CDS	5944166	5944376	.	+	0	transcript_id "MSTRG.71.3.p1"; gene_id "MSTRG.71";
scaf_00001	transdecoder	CDS	5945166	5945292	.	+	2	transcript_id "MSTRG.71.3.p1"; gene_id "MSTRG.71";
scaf_00001	transdecoder	CDS	5946068	5946231	.	+	1	transcript_id "MSTRG.71.3.p1"; gene_id "MSTRG.71";
scaf_00001	transdecoder	CDS	5946929	5946979	.	+	2	transcript_id "MSTRG.71.3.p1"; gene_id "MSTRG.71";
scaf_00001	transdecoder	CDS	5947852	5947975	.	+	2	transcript_id "MSTRG.71.3.p1"; gene_id "MSTRG.71";
scaf_00001	transdecoder	CDS	5949018	5949115	.	+	1	transcript_id "MSTRG.71.3.p1"; gene_id "MSTRG.71";
scaf_00001	transdecoder	CDS	5949687	5949829	.	+	2	transcript_id "MSTRG.71.3.p1"; gene_id "MSTRG.71";
scaf_00001	transdecoder	CDS	5950292	5950383	.	+	0	transcript_id "MSTRG.71.3.p1"; gene_id "MSTRG.71";
scaf_00001	transdecoder	CDS	5950816	5950961	.	+	1	transcript_id "MSTRG.71.3.p1"; gene_id "MSTRG.71";
scaf_00001	transdecoder	CDS	5951896	5952014	.	+	2	transcript_id "MSTRG.71.3.p1"; gene_id "MSTRG.71";
scaf_00001	transdecoder	CDS	5952628	5952696	.	+	0	transcript_id "MSTRG.71.3.p1"; gene_id "MSTRG.71";
scaf_00001	transdecoder	exon	5919189	5919330	.	+	.	transcript_id "MSTRG.71.4.p1"; gene_id "MSTRG.71";
scaf_00001	transdecoder	exon	5923895	5923939	.	+	.	transcript_id "MSTRG.71.4.p1"; gene_id "MSTRG.71";
scaf_00001	transdecoder	exon	5925006	5925087	.	+	.	transcript_id "MSTRG.71.4.p1"; gene_id "MSTRG.71";
scaf_00001	transdecoder	exon	5925950	5926026	.	+	.	transcript_id "MSTRG.71.4.p1"; gene_id "MSTRG.71";
scaf_00001	transdecoder	exon	5927337	5927456	.	+	.	transcript_id "MSTRG.71.4.p1"; gene_id "MSTRG.71";
scaf_00001	transdecoder	exon	5928081	5928249	.	+	.	transcript_id "MSTRG.71.4.p1"; gene_id "MSTRG.71";
scaf_00001	transdecoder	exon	5929389	5929527	.	+	.	transcript_id "MSTRG.71.4.p1"; gene_id "MSTRG.71";
scaf_00001	transdecoder	exon	5930813	5930959	.	+	.	transcript_id "MSTRG.71.4.p1"; gene_id "MSTRG.71";
scaf_00001	transdecoder	exon	5933512	5933794	.	+	.	transcript_id "MSTRG.71.4.p1"; gene_id "MSTRG.71";
scaf_00001	transdecoder	exon	5934152	5934271	.	+	.	transcript_id "MSTRG.71.4.p1"; gene_id "MSTRG.71";
scaf_00001	transdecoder	exon	5935316	5935592	.	+	.	transcript_id "MSTRG.71.4.p1"; gene_id "MSTRG.71";
scaf_00001	transdecoder	exon	5937700	5937817	.	+	.	transcript_id "MSTRG.71.4.p1"; gene_id "MSTRG.71";
scaf_00001	transdecoder	exon	5938677	5938861	.	+	.	transcript_id "MSTRG.71.4.p1"; gene_id "MSTRG.71";
scaf_00001	transdecoder	exon	5939275	5939384	.	+	.	transcript_id "MSTRG.71.4.p1"; gene_id "MSTRG.71";
scaf_00001	transdecoder	exon	5939928	5940040	.	+	.	transcript_id "MSTRG.71.4.p1"; gene_id "MSTRG.71";
scaf_00001	transdecoder	exon	5941034	5941189	.	+	.	transcript_id "MSTRG.71.4.p1"; gene_id "MSTRG.71";
scaf_00001	transdecoder	exon	5941932	5942043	.	+	.	transcript_id "MSTRG.71.4.p1"; gene_id "MSTRG.71";
scaf_00001	transdecoder	exon	5942516	5942672	.	+	.	transcript_id "MSTRG.71.4.p1"; gene_id "MSTRG.71";
scaf_00001	transdecoder	exon	5943447	5943644	.	+	.	transcript_id "MSTRG.71.4.p1"; gene_id "MSTRG.71";
scaf_00001	transdecoder	exon	5944166	5944376	.	+	.	transcript_id "MSTRG.71.4.p1"; gene_id "MSTRG.71";
scaf_00001	transdecoder	exon	5945166	5945292	.	+	.	transcript_id "MSTRG.71.4.p1"; gene_id "MSTRG.71";
scaf_00001	transdecoder	exon	5946068	5946231	.	+	.	transcript_id "MSTRG.71.4.p1"; gene_id "MSTRG.71";
scaf_00001	transdecoder	exon	5946929	5946979	.	+	.	transcript_id "MSTRG.71.4.p1"; gene_id "MSTRG.71";
scaf_00001	transdecoder	exon	5947852	5947975	.	+	.	transcript_id "MSTRG.71.4.p1"; gene_id "MSTRG.71";
scaf_00001	transdecoder	exon	5949018	5949115	.	+	.	transcript_id "MSTRG.71.4.p1"; gene_id "MSTRG.71";
scaf_00001	transdecoder	exon	5949687	5949829	.	+	.	transcript_id "MSTRG.71.4.p1"; gene_id "MSTRG.71";
scaf_00001	transdecoder	exon	5950292	5950383	.	+	.	transcript_id "MSTRG.71.4.p1"; gene_id "MSTRG.71";
scaf_00001	transdecoder	exon	5950816	5950961	.	+	.	transcript_id "MSTRG.71.4.p1"; gene_id "MSTRG.71";
scaf_00001	transdecoder	exon	5951896	5952014	.	+	.	transcript_id "MSTRG.71.4.p1"; gene_id "MSTRG.71";
scaf_00001	transdecoder	exon	5952628	5952754	.	+	.	transcript_id "MSTRG.71.4.p1"; gene_id "MSTRG.71";
scaf_00001	transdecoder	exon	5953247	5953373	.	+	.	transcript_id "MSTRG.71.4.p1"; gene_id "MSTRG.71";
scaf_00001	transdecoder	exon	5953848	5954009	.	+	.	transcript_id "MSTRG.71.4.p1"; gene_id "MSTRG.71";
scaf_00001	transdecoder	exon	5954588	5954829	.	+	.	transcript_id "MSTRG.71.4.p1"; gene_id "MSTRG.71";
scaf_00001	transdecoder	CDS	5943507	5943644	.	+	0	transcript_id "MSTRG.71.4.p1"; gene_id "MSTRG.71";
scaf_00001	transdecoder	CDS	5944166	5944376	.	+	0	transcript_id "MSTRG.71.4.p1"; gene_id "MSTRG.71";
scaf_00001	transdecoder	CDS	5945166	5945292	.	+	2	transcript_id "MSTRG.71.4.p1"; gene_id "MSTRG.71";
scaf_00001	transdecoder	CDS	5946068	5946231	.	+	1	transcript_id "MSTRG.71.4.p1"; gene_id "MSTRG.71";
scaf_00001	transdecoder	CDS	5946929	5946979	.	+	2	transcript_id "MSTRG.71.4.p1"; gene_id "MSTRG.71";
scaf_00001	transdecoder	CDS	5947852	5947975	.	+	2	transcript_id "MSTRG.71.4.p1"; gene_id "MSTRG.71";
scaf_00001	transdecoder	CDS	5949018	5949115	.	+	1	transcript_id "MSTRG.71.4.p1"; gene_id "MSTRG.71";
scaf_00001	transdecoder	CDS	5949687	5949829	.	+	2	transcript_id "MSTRG.71.4.p1"; gene_id "MSTRG.71";
scaf_00001	transdecoder	CDS	5950292	5950383	.	+	0	transcript_id "MSTRG.71.4.p1"; gene_id "MSTRG.71";
scaf_00001	transdecoder	CDS	5950816	5950961	.	+	1	transcript_id "MSTRG.71.4.p1"; gene_id "MSTRG.71";
scaf_00001	transdecoder	CDS	5951896	5952014	.	+	2	transcript_id "MSTRG.71.4.p1"; gene_id "MSTRG.71";
scaf_00001	transdecoder	CDS	5952628	5952696	.	+	0	transcript_id "MSTRG.71.4.p1"; gene_id "MSTRG.71";
scaf_00001	transdecoder	exon	5919194	5919330	.	+	.	transcript_id "MSTRG.71.5.p1"; gene_id "MSTRG.71";
scaf_00001	transdecoder	exon	5923895	5923939	.	+	.	transcript_id "MSTRG.71.5.p1"; gene_id "MSTRG.71";
scaf_00001	transdecoder	exon	5925006	5925087	.	+	.	transcript_id "MSTRG.71.5.p1"; gene_id "MSTRG.71";
scaf_00001	transdecoder	exon	5925950	5926026	.	+	.	transcript_id "MSTRG.71.5.p1"; gene_id "MSTRG.71";
scaf_00001	transdecoder	exon	5927337	5927456	.	+	.	transcript_id "MSTRG.71.5.p1"; gene_id "MSTRG.71";
scaf_00001	transdecoder	exon	5928081	5928249	.	+	.	transcript_id "MSTRG.71.5.p1"; gene_id "MSTRG.71";
scaf_00001	transdecoder	exon	5929389	5929527	.	+	.	transcript_id "MSTRG.71.5.p1"; gene_id "MSTRG.71";
scaf_00001	transdecoder	exon	5930813	5930959	.	+	.	transcript_id "MSTRG.71.5.p1"; gene_id "MSTRG.71";
scaf_00001	transdecoder	exon	5933530	5933794	.	+	.	transcript_id "MSTRG.71.5.p1"; gene_id "MSTRG.71";
scaf_00001	transdecoder	exon	5934152	5934372	.	+	.	transcript_id "MSTRG.71.5.p1"; gene_id "MSTRG.71";
scaf_00001	transdecoder	CDS	5919269	5919330	.	+	0	transcript_id "MSTRG.71.5.p1"; gene_id "MSTRG.71";
scaf_00001	transdecoder	CDS	5923895	5923939	.	+	1	transcript_id "MSTRG.71.5.p1"; gene_id "MSTRG.71";
scaf_00001	transdecoder	CDS	5925006	5925087	.	+	1	transcript_id "MSTRG.71.5.p1"; gene_id "MSTRG.71";
scaf_00001	transdecoder	CDS	5925950	5926026	.	+	0	transcript_id "MSTRG.71.5.p1"; gene_id "MSTRG.71";
scaf_00001	transdecoder	CDS	5927337	5927456	.	+	1	transcript_id "MSTRG.71.5.p1"; gene_id "MSTRG.71";
scaf_00001	transdecoder	CDS	5928081	5928249	.	+	1	transcript_id "MSTRG.71.5.p1"; gene_id "MSTRG.71";
scaf_00001	transdecoder	CDS	5929389	5929527	.	+	0	transcript_id "MSTRG.71.5.p1"; gene_id "MSTRG.71";
scaf_00001	transdecoder	CDS	5930813	5930959	.	+	2	transcript_id "MSTRG.71.5.p1"; gene_id "MSTRG.71";
scaf_00001	transdecoder	CDS	5933530	5933794	.	+	2	transcript_id "MSTRG.71.5.p1"; gene_id "MSTRG.71";
scaf_00001	transdecoder	CDS	5934152	5934209	.	+	1	transcript_id "MSTRG.71.5.p1"; gene_id "MSTRG.71";
scaf_00001	transdecoder	exon	5919195	5919330	.	+	.	transcript_id "MSTRG.71.6.p1"; gene_id "MSTRG.71";
scaf_00001	transdecoder	exon	5923895	5923939	.	+	.	transcript_id "MSTRG.71.6.p1"; gene_id "MSTRG.71";
scaf_00001	transdecoder	exon	5925006	5925087	.	+	.	transcript_id "MSTRG.71.6.p1"; gene_id "MSTRG.71";
scaf_00001	transdecoder	exon	5925950	5926026	.	+	.	transcript_id "MSTRG.71.6.p1"; gene_id "MSTRG.71";
scaf_00001	transdecoder	exon	5927337	5927456	.	+	.	transcript_id "MSTRG.71.6.p1"; gene_id "MSTRG.71";
scaf_00001	transdecoder	exon	5928081	5928249	.	+	.	transcript_id "MSTRG.71.6.p1"; gene_id "MSTRG.71";
scaf_00001	transdecoder	exon	5929389	5929548	.	+	.	transcript_id "MSTRG.71.6.p1"; gene_id "MSTRG.71";
scaf_00001	transdecoder	exon	5930813	5930959	.	+	.	transcript_id "MSTRG.71.6.p1"; gene_id "MSTRG.71";
scaf_00001	transdecoder	exon	5933530	5933794	.	+	.	transcript_id "MSTRG.71.6.p1"; gene_id "MSTRG.71";
scaf_00001	transdecoder	exon	5934152	5934271	.	+	.	transcript_id "MSTRG.71.6.p1"; gene_id "MSTRG.71";
scaf_00001	transdecoder	exon	5935316	5935592	.	+	.	transcript_id "MSTRG.71.6.p1"; gene_id "MSTRG.71";
scaf_00001	transdecoder	exon	5937700	5937817	.	+	.	transcript_id "MSTRG.71.6.p1"; gene_id "MSTRG.71";
scaf_00001	transdecoder	exon	5938677	5938861	.	+	.	transcript_id "MSTRG.71.6.p1"; gene_id "MSTRG.71";
scaf_00001	transdecoder	exon	5939275	5939384	.	+	.	transcript_id "MSTRG.71.6.p1"; gene_id "MSTRG.71";
scaf_00001	transdecoder	exon	5939928	5940040	.	+	.	transcript_id "MSTRG.71.6.p1"; gene_id "MSTRG.71";
scaf_00001	transdecoder	exon	5941034	5941189	.	+	.	transcript_id "MSTRG.71.6.p1"; gene_id "MSTRG.71";
scaf_00001	transdecoder	exon	5941932	5942043	.	+	.	transcript_id "MSTRG.71.6.p1"; gene_id "MSTRG.71";
scaf_00001	transdecoder	exon	5942516	5942672	.	+	.	transcript_id "MSTRG.71.6.p1"; gene_id "MSTRG.71";
scaf_00001	transdecoder	exon	5943447	5943644	.	+	.	transcript_id "MSTRG.71.6.p1"; gene_id "MSTRG.71";
scaf_00001	transdecoder	exon	5944166	5944376	.	+	.	transcript_id "MSTRG.71.6.p1"; gene_id "MSTRG.71";
scaf_00001	transdecoder	exon	5945166	5945292	.	+	.	transcript_id "MSTRG.71.6.p1"; gene_id "MSTRG.71";
scaf_00001	transdecoder	exon	5946068	5946231	.	+	.	transcript_id "MSTRG.71.6.p1"; gene_id "MSTRG.71";
scaf_00001	transdecoder	exon	5946929	5946979	.	+	.	transcript_id "MSTRG.71.6.p1"; gene_id "MSTRG.71";
scaf_00001	transdecoder	exon	5947852	5947975	.	+	.	transcript_id "MSTRG.71.6.p1"; gene_id "MSTRG.71";
scaf_00001	transdecoder	exon	5949018	5949115	.	+	.	transcript_id "MSTRG.71.6.p1"; gene_id "MSTRG.71";
scaf_00001	transdecoder	exon	5949687	5949829	.	+	.	transcript_id "MSTRG.71.6.p1"; gene_id "MSTRG.71";
scaf_00001	transdecoder	exon	5950292	5950383	.	+	.	transcript_id "MSTRG.71.6.p1"; gene_id "MSTRG.71";
scaf_00001	transdecoder	exon	5950816	5950961	.	+	.	transcript_id "MSTRG.71.6.p1"; gene_id "MSTRG.71";
scaf_00001	transdecoder	exon	5951896	5952014	.	+	.	transcript_id "MSTRG.71.6.p1"; gene_id "MSTRG.71";
scaf_00001	transdecoder	exon	5952628	5952754	.	+	.	transcript_id "MSTRG.71.6.p1"; gene_id "MSTRG.71";
scaf_00001	transdecoder	exon	5953247	5953373	.	+	.	transcript_id "MSTRG.71.6.p1"; gene_id "MSTRG.71";
scaf_00001	transdecoder	exon	5953848	5954009	.	+	.	transcript_id "MSTRG.71.6.p1"; gene_id "MSTRG.71";
scaf_00001	transdecoder	exon	5954588	5954828	.	+	.	transcript_id "MSTRG.71.6.p1"; gene_id "MSTRG.71";
scaf_00001	transdecoder	CDS	5943507	5943644	.	+	0	transcript_id "MSTRG.71.6.p1"; gene_id "MSTRG.71";
scaf_00001	transdecoder	CDS	5944166	5944376	.	+	0	transcript_id "MSTRG.71.6.p1"; gene_id "MSTRG.71";
scaf_00001	transdecoder	CDS	5945166	5945292	.	+	2	transcript_id "MSTRG.71.6.p1"; gene_id "MSTRG.71";
scaf_00001	transdecoder	CDS	5946068	5946231	.	+	1	transcript_id "MSTRG.71.6.p1"; gene_id "MSTRG.71";
scaf_00001	transdecoder	CDS	5946929	5946979	.	+	2	transcript_id "MSTRG.71.6.p1"; gene_id "MSTRG.71";
scaf_00001	transdecoder	CDS	5947852	5947975	.	+	2	transcript_id "MSTRG.71.6.p1"; gene_id "MSTRG.71";
scaf_00001	transdecoder	CDS	5949018	5949115	.	+	1	transcript_id "MSTRG.71.6.p1"; gene_id "MSTRG.71";
scaf_00001	transdecoder	CDS	5949687	5949829	.	+	2	transcript_id "MSTRG.71.6.p1"; gene_id "MSTRG.71";
scaf_00001	transdecoder	CDS	5950292	5950383	.	+	0	transcript_id "MSTRG.71.6.p1"; gene_id "MSTRG.71";
scaf_00001	transdecoder	CDS	5950816	5950961	.	+	1	transcript_id "MSTRG.71.6.p1"; gene_id "MSTRG.71";
scaf_00001	transdecoder	CDS	5951896	5952014	.	+	2	transcript_id "MSTRG.71.6.p1"; gene_id "MSTRG.71";
scaf_00001	transdecoder	CDS	5952628	5952696	.	+	0	transcript_id "MSTRG.71.6.p1"; gene_id "MSTRG.71";
scaf_00001	transdecoder	exon	5943507	5943644	.	+	.	transcript_id "PMZ_0017793-RA.p1"; gene_id "MSTRG.71";
scaf_00001	transdecoder	exon	5944208	5944376	.	+	.	transcript_id "PMZ_0017793-RA.p1"; gene_id "MSTRG.71";
scaf_00001	transdecoder	exon	5945166	5945292	.	+	.	transcript_id "PMZ_0017793-RA.p1"; gene_id "MSTRG.71";
scaf_00001	transdecoder	exon	5946080	5946167	.	+	.	transcript_id "PMZ_0017793-RA.p1"; gene_id "MSTRG.71";
scaf_00001	transdecoder	exon	5947785	5947945	.	+	.	transcript_id "PMZ_0017793-RA.p1"; gene_id "MSTRG.71";
scaf_00001	transdecoder	exon	5949018	5949115	.	+	.	transcript_id "PMZ_0017793-RA.p1"; gene_id "MSTRG.71";
scaf_00001	transdecoder	exon	5950292	5950383	.	+	.	transcript_id "PMZ_0017793-RA.p1"; gene_id "MSTRG.71";
scaf_00001	transdecoder	exon	5950816	5950961	.	+	.	transcript_id "PMZ_0017793-RA.p1"; gene_id "MSTRG.71";
scaf_00001	transdecoder	exon	5951896	5951972	.	+	.	transcript_id "PMZ_0017793-RA.p1"; gene_id "MSTRG.71";
scaf_00001	transdecoder	exon	5952628	5952754	.	+	.	transcript_id "PMZ_0017793-RA.p1"; gene_id "MSTRG.71";
scaf_00001	transdecoder	exon	5953890	5954009	.	+	.	transcript_id "PMZ_0017793-RA.p1"; gene_id "MSTRG.71";
scaf_00001	transdecoder	exon	5954588	5954873	.	+	.	transcript_id "PMZ_0017793-RA.p1"; gene_id "MSTRG.71";
scaf_00001	transdecoder	exon	5955412	5955521	.	+	.	transcript_id "PMZ_0017793-RA.p1"; gene_id "MSTRG.71";
scaf_00001	transdecoder	exon	5956654	5956742	.	+	.	transcript_id "PMZ_0017793-RA.p1"; gene_id "MSTRG.71";
scaf_00001	transdecoder	exon	5957304	5957570	.	+	.	transcript_id "PMZ_0017793-RA.p1"; gene_id "MSTRG.71";
scaf_00001	transdecoder	exon	5958109	5958374	.	+	.	transcript_id "PMZ_0017793-RA.p1"; gene_id "MSTRG.71";
scaf_00001	transdecoder	exon	5958544	5958761	.	+	.	transcript_id "PMZ_0017793-RA.p1"; gene_id "MSTRG.71";
scaf_00001	transdecoder	exon	5960053	5960283	.	+	.	transcript_id "PMZ_0017793-RA.p1"; gene_id "MSTRG.71";
scaf_00001	transdecoder	exon	5961486	5961535	.	+	.	transcript_id "PMZ_0017793-RA.p1"; gene_id "MSTRG.71";
scaf_00001	transdecoder	exon	5962399	5962520	.	+	.	transcript_id "PMZ_0017793-RA.p1"; gene_id "MSTRG.71";
scaf_00001	transdecoder	exon	5963159	5963272	.	+	.	transcript_id "PMZ_0017793-RA.p1"; gene_id "MSTRG.71";
scaf_00001	transdecoder	exon	5963796	5964139	.	+	.	transcript_id "PMZ_0017793-RA.p1"; gene_id "MSTRG.71";
scaf_00001	transdecoder	exon	5964571	5964691	.	+	.	transcript_id "PMZ_0017793-RA.p1"; gene_id "MSTRG.71";
scaf_00001	transdecoder	exon	5965202	5965300	.	+	.	transcript_id "PMZ_0017793-RA.p1"; gene_id "MSTRG.71";
scaf_00001	transdecoder	exon	5965914	5966078	.	+	.	transcript_id "PMZ_0017793-RA.p1"; gene_id "MSTRG.71";
scaf_00001	transdecoder	exon	5968212	5968342	.	+	.	transcript_id "PMZ_0017793-RA.p1"; gene_id "MSTRG.71";
scaf_00001	transdecoder	exon	5968878	5968884	.	+	.	transcript_id "PMZ_0017793-RA.p1"; gene_id "MSTRG.71";
scaf_00001	transdecoder	exon	5969290	5969410	.	+	.	transcript_id "PMZ_0017793-RA.p1"; gene_id "MSTRG.71";
scaf_00001	transdecoder	exon	5970913	5971103	.	+	.	transcript_id "PMZ_0017793-RA.p1"; gene_id "MSTRG.71";
scaf_00001	transdecoder	exon	5972882	5972995	.	+	.	transcript_id "PMZ_0017793-RA.p1"; gene_id "MSTRG.71";
scaf_00001	transdecoder	exon	5973554	5973646	.	+	.	transcript_id "PMZ_0017793-RA.p1"; gene_id "MSTRG.71";
scaf_00001	transdecoder	exon	5975164	5978463	.	+	.	transcript_id "PMZ_0017793-RA.p1"; gene_id "MSTRG.71";
scaf_00001	transdecoder	CDS	5943507	5943644	.	+	0	transcript_id "PMZ_0017793-RA.p1"; gene_id "MSTRG.71";
scaf_00001	transdecoder	CDS	5944208	5944376	.	+	0	transcript_id "PMZ_0017793-RA.p1"; gene_id "MSTRG.71";
scaf_00001	transdecoder	CDS	5945166	5945292	.	+	2	transcript_id "PMZ_0017793-RA.p1"; gene_id "MSTRG.71";
scaf_00001	transdecoder	CDS	5946080	5946167	.	+	1	transcript_id "PMZ_0017793-RA.p1"; gene_id "MSTRG.71";
scaf_00001	transdecoder	CDS	5947785	5947945	.	+	0	transcript_id "PMZ_0017793-RA.p1"; gene_id "MSTRG.71";
scaf_00001	transdecoder	CDS	5949018	5949115	.	+	1	transcript_id "PMZ_0017793-RA.p1"; gene_id "MSTRG.71";
scaf_00001	transdecoder	CDS	5950292	5950383	.	+	2	transcript_id "PMZ_0017793-RA.p1"; gene_id "MSTRG.71";
scaf_00001	transdecoder	CDS	5950816	5950961	.	+	0	transcript_id "PMZ_0017793-RA.p1"; gene_id "MSTRG.71";
scaf_00001	transdecoder	CDS	5951896	5951972	.	+	1	transcript_id "PMZ_0017793-RA.p1"; gene_id "MSTRG.71";
scaf_00001	transdecoder	CDS	5952628	5952754	.	+	2	transcript_id "PMZ_0017793-RA.p1"; gene_id "MSTRG.71";
scaf_00001	transdecoder	CDS	5953890	5954009	.	+	1	transcript_id "PMZ_0017793-RA.p1"; gene_id "MSTRG.71";
scaf_00001	transdecoder	CDS	5954588	5954873	.	+	1	transcript_id "PMZ_0017793-RA.p1"; gene_id "MSTRG.71";
scaf_00001	transdecoder	CDS	5955412	5955521	.	+	0	transcript_id "PMZ_0017793-RA.p1"; gene_id "MSTRG.71";
scaf_00001	transdecoder	CDS	5956654	5956742	.	+	1	transcript_id "PMZ_0017793-RA.p1"; gene_id "MSTRG.71";
scaf_00001	transdecoder	CDS	5957304	5957570	.	+	2	transcript_id "PMZ_0017793-RA.p1"; gene_id "MSTRG.71";
scaf_00001	transdecoder	CDS	5958109	5958374	.	+	2	transcript_id "PMZ_0017793-RA.p1"; gene_id "MSTRG.71";
scaf_00001	transdecoder	CDS	5958544	5958761	.	+	0	transcript_id "PMZ_0017793-RA.p1"; gene_id "MSTRG.71";
scaf_00001	transdecoder	CDS	5960053	5960283	.	+	1	transcript_id "PMZ_0017793-RA.p1"; gene_id "MSTRG.71";
scaf_00001	transdecoder	CDS	5961486	5961535	.	+	1	transcript_id "PMZ_0017793-RA.p1"; gene_id "MSTRG.71";
scaf_00001	transdecoder	CDS	5962399	5962520	.	+	2	transcript_id "PMZ_0017793-RA.p1"; gene_id "MSTRG.71";
scaf_00001	transdecoder	CDS	5963159	5963272	.	+	0	transcript_id "PMZ_0017793-RA.p1"; gene_id "MSTRG.71";
scaf_00001	transdecoder	CDS	5963796	5964139	.	+	0	transcript_id "PMZ_0017793-RA.p1"; gene_id "MSTRG.71";
scaf_00001	transdecoder	CDS	5964571	5964691	.	+	1	transcript_id "PMZ_0017793-RA.p1"; gene_id "MSTRG.71";
scaf_00001	transdecoder	CDS	5965202	5965300	.	+	0	transcript_id "PMZ_0017793-RA.p1"; gene_id "MSTRG.71";
scaf_00001	transdecoder	CDS	5965914	5966078	.	+	0	transcript_id "PMZ_0017793-RA.p1"; gene_id "MSTRG.71";
scaf_00001	transdecoder	CDS	5968212	5968342	.	+	0	transcript_id "PMZ_0017793-RA.p1"; gene_id "MSTRG.71";
scaf_00001	transdecoder	CDS	5968878	5968884	.	+	1	transcript_id "PMZ_0017793-RA.p1"; gene_id "MSTRG.71";
scaf_00001	transdecoder	CDS	5969290	5969410	.	+	0	transcript_id "PMZ_0017793-RA.p1"; gene_id "MSTRG.71";
scaf_00001	transdecoder	CDS	5970913	5971103	.	+	2	transcript_id "PMZ_0017793-RA.p1"; gene_id "MSTRG.71";
scaf_00001	transdecoder	CDS	5972882	5972995	.	+	0	transcript_id "PMZ_0017793-RA.p1"; gene_id "MSTRG.71";
scaf_00001	transdecoder	CDS	5973554	5973646	.	+	0	transcript_id "PMZ_0017793-RA.p1"; gene_id "MSTRG.71";
scaf_00001	transdecoder	CDS	5975164	5975376	.	+	0	transcript_id "PMZ_0017793-RA.p1"; gene_id "MSTRG.71";
scaf_00001	transdecoder	exon	5956654	5956742	.	+	.	transcript_id "MSTRG.71.8.p2"; gene_id "MSTRG.71";
scaf_00001	transdecoder	exon	5957046	5957175	.	+	.	transcript_id "MSTRG.71.8.p2"; gene_id "MSTRG.71";
scaf_00001	transdecoder	exon	5957304	5957570	.	+	.	transcript_id "MSTRG.71.8.p2"; gene_id "MSTRG.71";
scaf_00001	transdecoder	exon	5958109	5958374	.	+	.	transcript_id "MSTRG.71.8.p2"; gene_id "MSTRG.71";
scaf_00001	transdecoder	exon	5958544	5958761	.	+	.	transcript_id "MSTRG.71.8.p2"; gene_id "MSTRG.71";
scaf_00001	transdecoder	exon	5960053	5960283	.	+	.	transcript_id "MSTRG.71.8.p2"; gene_id "MSTRG.71";
scaf_00001	transdecoder	exon	5961462	5961535	.	+	.	transcript_id "MSTRG.71.8.p2"; gene_id "MSTRG.71";
scaf_00001	transdecoder	exon	5962399	5962571	.	+	.	transcript_id "MSTRG.71.8.p2"; gene_id "MSTRG.71";
scaf_00001	transdecoder	exon	5963159	5963272	.	+	.	transcript_id "MSTRG.71.8.p2"; gene_id "MSTRG.71";
scaf_00001	transdecoder	exon	5963796	5964139	.	+	.	transcript_id "MSTRG.71.8.p2"; gene_id "MSTRG.71";
scaf_00001	transdecoder	exon	5964571	5964691	.	+	.	transcript_id "MSTRG.71.8.p2"; gene_id "MSTRG.71";
scaf_00001	transdecoder	exon	5965202	5965300	.	+	.	transcript_id "MSTRG.71.8.p2"; gene_id "MSTRG.71";
scaf_00001	transdecoder	exon	5965914	5966158	.	+	.	transcript_id "MSTRG.71.8.p2"; gene_id "MSTRG.71";
scaf_00001	transdecoder	exon	5966786	5966894	.	+	.	transcript_id "MSTRG.71.8.p2"; gene_id "MSTRG.71";
scaf_00001	transdecoder	exon	5967444	5967588	.	+	.	transcript_id "MSTRG.71.8.p2"; gene_id "MSTRG.71";
scaf_00001	transdecoder	exon	5968212	5968342	.	+	.	transcript_id "MSTRG.71.8.p2"; gene_id "MSTRG.71";
scaf_00001	transdecoder	exon	5968824	5968884	.	+	.	transcript_id "MSTRG.71.8.p2"; gene_id "MSTRG.71";
scaf_00001	transdecoder	exon	5969290	5969462	.	+	.	transcript_id "MSTRG.71.8.p2"; gene_id "MSTRG.71";
scaf_00001	transdecoder	exon	5970312	5970396	.	+	.	transcript_id "MSTRG.71.8.p2"; gene_id "MSTRG.71";
scaf_00001	transdecoder	exon	5970933	5971103	.	+	.	transcript_id "MSTRG.71.8.p2"; gene_id "MSTRG.71";
scaf_00001	transdecoder	exon	5972882	5972995	.	+	.	transcript_id "MSTRG.71.8.p2"; gene_id "MSTRG.71";
scaf_00001	transdecoder	exon	5973554	5973700	.	+	.	transcript_id "MSTRG.71.8.p2"; gene_id "MSTRG.71";
scaf_00001	transdecoder	exon	5974059	5974144	.	+	.	transcript_id "MSTRG.71.8.p2"; gene_id "MSTRG.71";
scaf_00001	transdecoder	exon	5975164	5979366	.	+	.	transcript_id "MSTRG.71.8.p2"; gene_id "MSTRG.71";
scaf_00001	transdecoder	CDS	5966032	5966158	.	+	0	transcript_id "MSTRG.71.8.p2"; gene_id "MSTRG.71";
scaf_00001	transdecoder	CDS	5966786	5966894	.	+	2	transcript_id "MSTRG.71.8.p2"; gene_id "MSTRG.71";
scaf_00001	transdecoder	CDS	5967444	5967588	.	+	1	transcript_id "MSTRG.71.8.p2"; gene_id "MSTRG.71";
scaf_00001	transdecoder	CDS	5968212	5968342	.	+	0	transcript_id "MSTRG.71.8.p2"; gene_id "MSTRG.71";
scaf_00001	transdecoder	CDS	5968824	5968884	.	+	1	transcript_id "MSTRG.71.8.p2"; gene_id "MSTRG.71";
scaf_00001	transdecoder	CDS	5969290	5969462	.	+	0	transcript_id "MSTRG.71.8.p2"; gene_id "MSTRG.71";
scaf_00001	transdecoder	CDS	5970312	5970396	.	+	1	transcript_id "MSTRG.71.8.p2"; gene_id "MSTRG.71";
scaf_00001	transdecoder	CDS	5970933	5971103	.	+	0	transcript_id "MSTRG.71.8.p2"; gene_id "MSTRG.71";
scaf_00001	transdecoder	CDS	5972882	5972995	.	+	0	transcript_id "MSTRG.71.8.p2"; gene_id "MSTRG.71";
scaf_00001	transdecoder	CDS	5973554	5973700	.	+	0	transcript_id "MSTRG.71.8.p2"; gene_id "MSTRG.71";
scaf_00001	transdecoder	CDS	5974059	5974121	.	+	0	transcript_id "MSTRG.71.8.p2"; gene_id "MSTRG.71";
scaf_00001	transdecoder	exon	5960049	5960283	.	+	.	transcript_id "MSTRG.71.9.p1"; gene_id "MSTRG.71";
scaf_00001	transdecoder	exon	5961462	5961553	.	+	.	transcript_id "MSTRG.71.9.p1"; gene_id "MSTRG.71";
scaf_00001	transdecoder	exon	5962399	5962571	.	+	.	transcript_id "MSTRG.71.9.p1"; gene_id "MSTRG.71";
scaf_00001	transdecoder	exon	5963159	5963272	.	+	.	transcript_id "MSTRG.71.9.p1"; gene_id "MSTRG.71";
scaf_00001	transdecoder	exon	5963796	5964139	.	+	.	transcript_id "MSTRG.71.9.p1"; gene_id "MSTRG.71";
scaf_00001	transdecoder	exon	5964571	5964691	.	+	.	transcript_id "MSTRG.71.9.p1"; gene_id "MSTRG.71";
scaf_00001	transdecoder	exon	5965202	5965300	.	+	.	transcript_id "MSTRG.71.9.p1"; gene_id "MSTRG.71";
scaf_00001	transdecoder	exon	5965914	5966158	.	+	.	transcript_id "MSTRG.71.9.p1"; gene_id "MSTRG.71";
scaf_00001	transdecoder	exon	5966786	5967588	.	+	.	transcript_id "MSTRG.71.9.p1"; gene_id "MSTRG.71";
scaf_00001	transdecoder	exon	5968212	5968884	.	+	.	transcript_id "MSTRG.71.9.p1"; gene_id "MSTRG.71";
scaf_00001	transdecoder	exon	5969290	5969462	.	+	.	transcript_id "MSTRG.71.9.p1"; gene_id "MSTRG.71";
scaf_00001	transdecoder	exon	5970312	5970396	.	+	.	transcript_id "MSTRG.71.9.p1"; gene_id "MSTRG.71";
scaf_00001	transdecoder	exon	5970933	5971103	.	+	.	transcript_id "MSTRG.71.9.p1"; gene_id "MSTRG.71";
scaf_00001	transdecoder	exon	5972882	5974144	.	+	.	transcript_id "MSTRG.71.9.p1"; gene_id "MSTRG.71";
scaf_00001	transdecoder	exon	5975164	5979283	.	+	.	transcript_id "MSTRG.71.9.p1"; gene_id "MSTRG.71";
scaf_00001	transdecoder	CDS	5960051	5960283	.	+	0	transcript_id "MSTRG.71.9.p1"; gene_id "MSTRG.71";
scaf_00001	transdecoder	CDS	5961462	5961553	.	+	1	transcript_id "MSTRG.71.9.p1"; gene_id "MSTRG.71";
scaf_00001	transdecoder	CDS	5962399	5962571	.	+	2	transcript_id "MSTRG.71.9.p1"; gene_id "MSTRG.71";
scaf_00001	transdecoder	CDS	5963159	5963272	.	+	0	transcript_id "MSTRG.71.9.p1"; gene_id "MSTRG.71";
scaf_00001	transdecoder	CDS	5963796	5964139	.	+	0	transcript_id "MSTRG.71.9.p1"; gene_id "MSTRG.71";
scaf_00001	transdecoder	CDS	5964571	5964691	.	+	1	transcript_id "MSTRG.71.9.p1"; gene_id "MSTRG.71";
scaf_00001	transdecoder	CDS	5965202	5965300	.	+	0	transcript_id "MSTRG.71.9.p1"; gene_id "MSTRG.71";
scaf_00001	transdecoder	CDS	5965914	5966102	.	+	0	transcript_id "MSTRG.71.9.p1"; gene_id "MSTRG.71";
scaf_00001	transdecoder	exon	5985798	5985954	.	+	.	transcript_id "PMZ_0041028-RA.p1"; gene_id "PMZ_0041028";
scaf_00001	transdecoder	exon	5987482	5987543	.	+	.	transcript_id "PMZ_0041028-RA.p1"; gene_id "PMZ_0041028";
scaf_00001	transdecoder	exon	5988611	5988693	.	+	.	transcript_id "PMZ_0041028-RA.p1"; gene_id "PMZ_0041028";
scaf_00001	transdecoder	exon	5989065	5989200	.	+	.	transcript_id "PMZ_0041028-RA.p1"; gene_id "PMZ_0041028";
scaf_00001	transdecoder	exon	5989508	5989678	.	+	.	transcript_id "PMZ_0041028-RA.p1"; gene_id "PMZ_0041028";
scaf_00001	transdecoder	exon	5991296	5991499	.	+	.	transcript_id "PMZ_0041028-RA.p1"; gene_id "PMZ_0041028";
scaf_00001	transdecoder	exon	5991585	5991761	.	+	.	transcript_id "PMZ_0041028-RA.p1"; gene_id "PMZ_0041028";
scaf_00001	transdecoder	CDS	5985798	5985954	.	+	0	transcript_id "PMZ_0041028-RA.p1"; gene_id "PMZ_0041028";
scaf_00001	transdecoder	CDS	5987482	5987543	.	+	2	transcript_id "PMZ_0041028-RA.p1"; gene_id "PMZ_0041028";
scaf_00001	transdecoder	CDS	5988611	5988693	.	+	0	transcript_id "PMZ_0041028-RA.p1"; gene_id "PMZ_0041028";
scaf_00001	transdecoder	CDS	5989065	5989200	.	+	1	transcript_id "PMZ_0041028-RA.p1"; gene_id "PMZ_0041028";
scaf_00001	transdecoder	CDS	5989508	5989678	.	+	0	transcript_id "PMZ_0041028-RA.p1"; gene_id "PMZ_0041028";
scaf_00001	transdecoder	CDS	5991296	5991499	.	+	0	transcript_id "PMZ_0041028-RA.p1"; gene_id "PMZ_0041028";
scaf_00001	transdecoder	CDS	5991585	5991761	.	+	0	transcript_id "PMZ_0041028-RA.p1"; gene_id "PMZ_0041028";
scaf_00001	transdecoder	exon	5993290	5996991	.	-	.	transcript_id "MSTRG.72.1.p1"; gene_id "MSTRG.72";
scaf_00001	transdecoder	exon	5997570	5997619	.	-	.	transcript_id "MSTRG.72.1.p1"; gene_id "MSTRG.72";
scaf_00001	transdecoder	exon	5998027	5998133	.	-	.	transcript_id "MSTRG.72.1.p1"; gene_id "MSTRG.72";
scaf_00001	transdecoder	exon	5998865	5998913	.	-	.	transcript_id "MSTRG.72.1.p1"; gene_id "MSTRG.72";
scaf_00001	transdecoder	exon	5999452	5999543	.	-	.	transcript_id "MSTRG.72.1.p1"; gene_id "MSTRG.72";
scaf_00001	transdecoder	exon	6003862	6003989	.	-	.	transcript_id "MSTRG.72.1.p1"; gene_id "MSTRG.72";
scaf_00001	transdecoder	exon	6005269	6005336	.	-	.	transcript_id "MSTRG.72.1.p1"; gene_id "MSTRG.72";
scaf_00001	transdecoder	exon	6005772	6005903	.	-	.	transcript_id "MSTRG.72.1.p1"; gene_id "MSTRG.72";
scaf_00001	transdecoder	exon	6006493	6006654	.	-	.	transcript_id "MSTRG.72.1.p1"; gene_id "MSTRG.72";
scaf_00001	transdecoder	exon	6007408	6007483	.	-	.	transcript_id "MSTRG.72.1.p1"; gene_id "MSTRG.72";
scaf_00001	transdecoder	exon	6008255	6008427	.	-	.	transcript_id "MSTRG.72.1.p1"; gene_id "MSTRG.72";
scaf_00001	transdecoder	exon	6010891	6010942	.	-	.	transcript_id "MSTRG.72.1.p1"; gene_id "MSTRG.72";
scaf_00001	transdecoder	exon	6012721	6012832	.	-	.	transcript_id "MSTRG.72.1.p1"; gene_id "MSTRG.72";
scaf_00001	transdecoder	exon	6013941	6014093	.	-	.	transcript_id "MSTRG.72.1.p1"; gene_id "MSTRG.72";
scaf_00001	transdecoder	exon	6015270	6015405	.	-	.	transcript_id "MSTRG.72.1.p1"; gene_id "MSTRG.72";
scaf_00001	transdecoder	exon	6016704	6016782	.	-	.	transcript_id "MSTRG.72.1.p1"; gene_id "MSTRG.72";
scaf_00001	transdecoder	exon	6017697	6017831	.	-	.	transcript_id "MSTRG.72.1.p1"; gene_id "MSTRG.72";
scaf_00001	transdecoder	exon	6017940	6018089	.	-	.	transcript_id "MSTRG.72.1.p1"; gene_id "MSTRG.72";
scaf_00001	transdecoder	exon	6018363	6018484	.	-	.	transcript_id "MSTRG.72.1.p1"; gene_id "MSTRG.72";
scaf_00001	transdecoder	exon	6020097	6020247	.	-	.	transcript_id "MSTRG.72.1.p1"; gene_id "MSTRG.72";
scaf_00001	transdecoder	exon	6020903	6021033	.	-	.	transcript_id "MSTRG.72.1.p1"; gene_id "MSTRG.72";
scaf_00001	transdecoder	exon	6021258	6021334	.	-	.	transcript_id "MSTRG.72.1.p1"; gene_id "MSTRG.72";
scaf_00001	transdecoder	exon	6024582	6024949	.	-	.	transcript_id "MSTRG.72.1.p1"; gene_id "MSTRG.72";
scaf_00001	transdecoder	CDS	5996883	5996991	.	-	1	transcript_id "MSTRG.72.1.p1"; gene_id "MSTRG.72";
scaf_00001	transdecoder	CDS	5997570	5997619	.	-	0	transcript_id "MSTRG.72.1.p1"; gene_id "MSTRG.72";
scaf_00001	transdecoder	CDS	5998027	5998133	.	-	2	transcript_id "MSTRG.72.1.p1"; gene_id "MSTRG.72";
scaf_00001	transdecoder	CDS	5998865	5998913	.	-	0	transcript_id "MSTRG.72.1.p1"; gene_id "MSTRG.72";
scaf_00001	transdecoder	CDS	5999452	5999543	.	-	2	transcript_id "MSTRG.72.1.p1"; gene_id "MSTRG.72";
scaf_00001	transdecoder	CDS	6003862	6003989	.	-	1	transcript_id "MSTRG.72.1.p1"; gene_id "MSTRG.72";
scaf_00001	transdecoder	CDS	6005269	6005336	.	-	0	transcript_id "MSTRG.72.1.p1"; gene_id "MSTRG.72";
scaf_00001	transdecoder	CDS	6005772	6005903	.	-	0	transcript_id "MSTRG.72.1.p1"; gene_id "MSTRG.72";
scaf_00001	transdecoder	CDS	6006493	6006654	.	-	0	transcript_id "MSTRG.72.1.p1"; gene_id "MSTRG.72";
scaf_00001	transdecoder	CDS	6007408	6007483	.	-	1	transcript_id "MSTRG.72.1.p1"; gene_id "MSTRG.72";
scaf_00001	transdecoder	CDS	6008255	6008427	.	-	0	transcript_id "MSTRG.72.1.p1"; gene_id "MSTRG.72";
scaf_00001	transdecoder	CDS	6010891	6010942	.	-	1	transcript_id "MSTRG.72.1.p1"; gene_id "MSTRG.72";
scaf_00001	transdecoder	CDS	6012721	6012832	.	-	2	transcript_id "MSTRG.72.1.p1"; gene_id "MSTRG.72";
scaf_00001	transdecoder	CDS	6013941	6014093	.	-	2	transcript_id "MSTRG.72.1.p1"; gene_id "MSTRG.72";
scaf_00001	transdecoder	CDS	6015270	6015405	.	-	0	transcript_id "MSTRG.72.1.p1"; gene_id "MSTRG.72";
scaf_00001	transdecoder	CDS	6016704	6016782	.	-	1	transcript_id "MSTRG.72.1.p1"; gene_id "MSTRG.72";
scaf_00001	transdecoder	CDS	6017697	6017831	.	-	1	transcript_id "MSTRG.72.1.p1"; gene_id "MSTRG.72";
scaf_00001	transdecoder	CDS	6017940	6018089	.	-	1	transcript_id "MSTRG.72.1.p1"; gene_id "MSTRG.72";
scaf_00001	transdecoder	CDS	6018363	6018484	.	-	0	transcript_id "MSTRG.72.1.p1"; gene_id "MSTRG.72";
scaf_00001	transdecoder	CDS	6020097	6020247	.	-	1	transcript_id "MSTRG.72.1.p1"; gene_id "MSTRG.72";
scaf_00001	transdecoder	CDS	6020903	6021033	.	-	0	transcript_id "MSTRG.72.1.p1"; gene_id "MSTRG.72";
scaf_00001	transdecoder	CDS	6021258	6021334	.	-	2	transcript_id "MSTRG.72.1.p1"; gene_id "MSTRG.72";
scaf_00001	transdecoder	CDS	6024582	6024588	.	-	0	transcript_id "MSTRG.72.1.p1"; gene_id "MSTRG.72";
scaf_00001	transdecoder	exon	5993295	5996991	.	-	.	transcript_id "MSTRG.72.2.p1"; gene_id "MSTRG.72";
scaf_00001	transdecoder	exon	5997570	5997619	.	-	.	transcript_id "MSTRG.72.2.p1"; gene_id "MSTRG.72";
scaf_00001	transdecoder	exon	5998027	5998133	.	-	.	transcript_id "MSTRG.72.2.p1"; gene_id "MSTRG.72";
scaf_00001	transdecoder	exon	5998865	5998913	.	-	.	transcript_id "MSTRG.72.2.p1"; gene_id "MSTRG.72";
scaf_00001	transdecoder	exon	5999452	5999543	.	-	.	transcript_id "MSTRG.72.2.p1"; gene_id "MSTRG.72";
scaf_00001	transdecoder	exon	6003862	6003989	.	-	.	transcript_id "MSTRG.72.2.p1"; gene_id "MSTRG.72";
scaf_00001	transdecoder	exon	6005269	6005336	.	-	.	transcript_id "MSTRG.72.2.p1"; gene_id "MSTRG.72";
scaf_00001	transdecoder	exon	6005772	6005903	.	-	.	transcript_id "MSTRG.72.2.p1"; gene_id "MSTRG.72";
scaf_00001	transdecoder	exon	6006493	6006654	.	-	.	transcript_id "MSTRG.72.2.p1"; gene_id "MSTRG.72";
scaf_00001	transdecoder	exon	6007408	6007483	.	-	.	transcript_id "MSTRG.72.2.p1"; gene_id "MSTRG.72";
scaf_00001	transdecoder	exon	6008255	6008427	.	-	.	transcript_id "MSTRG.72.2.p1"; gene_id "MSTRG.72";
scaf_00001	transdecoder	exon	6010891	6010942	.	-	.	transcript_id "MSTRG.72.2.p1"; gene_id "MSTRG.72";
scaf_00001	transdecoder	exon	6011640	6011717	.	-	.	transcript_id "MSTRG.72.2.p1"; gene_id "MSTRG.72";
scaf_00001	transdecoder	exon	6012721	6012832	.	-	.	transcript_id "MSTRG.72.2.p1"; gene_id "MSTRG.72";
scaf_00001	transdecoder	exon	6013941	6014093	.	-	.	transcript_id "MSTRG.72.2.p1"; gene_id "MSTRG.72";
scaf_00001	transdecoder	exon	6015270	6015405	.	-	.	transcript_id "MSTRG.72.2.p1"; gene_id "MSTRG.72";
scaf_00001	transdecoder	exon	6016704	6016782	.	-	.	transcript_id "MSTRG.72.2.p1"; gene_id "MSTRG.72";
scaf_00001	transdecoder	exon	6017697	6017831	.	-	.	transcript_id "MSTRG.72.2.p1"; gene_id "MSTRG.72";
scaf_00001	transdecoder	exon	6017940	6018089	.	-	.	transcript_id "MSTRG.72.2.p1"; gene_id "MSTRG.72";
scaf_00001	transdecoder	exon	6018363	6018484	.	-	.	transcript_id "MSTRG.72.2.p1"; gene_id "MSTRG.72";
scaf_00001	transdecoder	exon	6020097	6020247	.	-	.	transcript_id "MSTRG.72.2.p1"; gene_id "MSTRG.72";
scaf_00001	transdecoder	exon	6020903	6021033	.	-	.	transcript_id "MSTRG.72.2.p1"; gene_id "MSTRG.72";
scaf_00001	transdecoder	exon	6021258	6021334	.	-	.	transcript_id "MSTRG.72.2.p1"; gene_id "MSTRG.72";
scaf_00001	transdecoder	exon	6024582	6024919	.	-	.	transcript_id "MSTRG.72.2.p1"; gene_id "MSTRG.72";
scaf_00001	transdecoder	CDS	5996883	5996991	.	-	1	transcript_id "MSTRG.72.2.p1"; gene_id "MSTRG.72";
scaf_00001	transdecoder	CDS	5997570	5997619	.	-	0	transcript_id "MSTRG.72.2.p1"; gene_id "MSTRG.72";
scaf_00001	transdecoder	CDS	5998027	5998133	.	-	2	transcript_id "MSTRG.72.2.p1"; gene_id "MSTRG.72";
scaf_00001	transdecoder	CDS	5998865	5998913	.	-	0	transcript_id "MSTRG.72.2.p1"; gene_id "MSTRG.72";
scaf_00001	transdecoder	CDS	5999452	5999543	.	-	2	transcript_id "MSTRG.72.2.p1"; gene_id "MSTRG.72";
scaf_00001	transdecoder	CDS	6003862	6003989	.	-	1	transcript_id "MSTRG.72.2.p1"; gene_id "MSTRG.72";
scaf_00001	transdecoder	CDS	6005269	6005336	.	-	0	transcript_id "MSTRG.72.2.p1"; gene_id "MSTRG.72";
scaf_00001	transdecoder	CDS	6005772	6005903	.	-	0	transcript_id "MSTRG.72.2.p1"; gene_id "MSTRG.72";
scaf_00001	transdecoder	CDS	6006493	6006654	.	-	0	transcript_id "MSTRG.72.2.p1"; gene_id "MSTRG.72";
scaf_00001	transdecoder	CDS	6007408	6007483	.	-	1	transcript_id "MSTRG.72.2.p1"; gene_id "MSTRG.72";
scaf_00001	transdecoder	CDS	6008255	6008427	.	-	0	transcript_id "MSTRG.72.2.p1"; gene_id "MSTRG.72";
scaf_00001	transdecoder	CDS	6010891	6010942	.	-	1	transcript_id "MSTRG.72.2.p1"; gene_id "MSTRG.72";
scaf_00001	transdecoder	CDS	6011640	6011717	.	-	1	transcript_id "MSTRG.72.2.p1"; gene_id "MSTRG.72";
scaf_00001	transdecoder	CDS	6012721	6012832	.	-	2	transcript_id "MSTRG.72.2.p1"; gene_id "MSTRG.72";
scaf_00001	transdecoder	CDS	6013941	6014093	.	-	2	transcript_id "MSTRG.72.2.p1"; gene_id "MSTRG.72";
scaf_00001	transdecoder	CDS	6015270	6015405	.	-	0	transcript_id "MSTRG.72.2.p1"; gene_id "MSTRG.72";
scaf_00001	transdecoder	CDS	6016704	6016782	.	-	1	transcript_id "MSTRG.72.2.p1"; gene_id "MSTRG.72";
scaf_00001	transdecoder	CDS	6017697	6017831	.	-	1	transcript_id "MSTRG.72.2.p1"; gene_id "MSTRG.72";
scaf_00001	transdecoder	CDS	6017940	6018089	.	-	1	transcript_id "MSTRG.72.2.p1"; gene_id "MSTRG.72";
scaf_00001	transdecoder	CDS	6018363	6018484	.	-	0	transcript_id "MSTRG.72.2.p1"; gene_id "MSTRG.72";
scaf_00001	transdecoder	CDS	6020097	6020247	.	-	1	transcript_id "MSTRG.72.2.p1"; gene_id "MSTRG.72";
scaf_00001	transdecoder	CDS	6020903	6021033	.	-	0	transcript_id "MSTRG.72.2.p1"; gene_id "MSTRG.72";
scaf_00001	transdecoder	CDS	6021258	6021334	.	-	2	transcript_id "MSTRG.72.2.p1"; gene_id "MSTRG.72";
scaf_00001	transdecoder	CDS	6024582	6024588	.	-	0	transcript_id "MSTRG.72.2.p1"; gene_id "MSTRG.72";
scaf_00001	transdecoder	exon	5994373	5996991	.	-	.	transcript_id "MSTRG.72.3.p1"; gene_id "MSTRG.72";
scaf_00001	transdecoder	exon	5997570	5997619	.	-	.	transcript_id "MSTRG.72.3.p1"; gene_id "MSTRG.72";
scaf_00001	transdecoder	exon	5998027	5998133	.	-	.	transcript_id "MSTRG.72.3.p1"; gene_id "MSTRG.72";
scaf_00001	transdecoder	exon	5998865	5998913	.	-	.	transcript_id "MSTRG.72.3.p1"; gene_id "MSTRG.72";
scaf_00001	transdecoder	exon	5999452	5999543	.	-	.	transcript_id "MSTRG.72.3.p1"; gene_id "MSTRG.72";
scaf_00001	transdecoder	exon	6003862	6003989	.	-	.	transcript_id "MSTRG.72.3.p1"; gene_id "MSTRG.72";
scaf_00001	transdecoder	exon	6005269	6005336	.	-	.	transcript_id "MSTRG.72.3.p1"; gene_id "MSTRG.72";
scaf_00001	transdecoder	exon	6005772	6005888	.	-	.	transcript_id "MSTRG.72.3.p1"; gene_id "MSTRG.72";
scaf_00001	transdecoder	exon	6006493	6006654	.	-	.	transcript_id "MSTRG.72.3.p1"; gene_id "MSTRG.72";
scaf_00001	transdecoder	exon	6007408	6007449	.	-	.	transcript_id "MSTRG.72.3.p1"; gene_id "MSTRG.72";
scaf_00001	transdecoder	exon	6010891	6010942	.	-	.	transcript_id "MSTRG.72.3.p1"; gene_id "MSTRG.72";
scaf_00001	transdecoder	exon	6013961	6014093	.	-	.	transcript_id "MSTRG.72.3.p1"; gene_id "MSTRG.72";
scaf_00001	transdecoder	exon	6015330	6015378	.	-	.	transcript_id "MSTRG.72.3.p1"; gene_id "MSTRG.72";
scaf_00001	transdecoder	exon	6016704	6016782	.	-	.	transcript_id "MSTRG.72.3.p1"; gene_id "MSTRG.72";
scaf_00001	transdecoder	exon	6017697	6017831	.	-	.	transcript_id "MSTRG.72.3.p1"; gene_id "MSTRG.72";
scaf_00001	transdecoder	exon	6017940	6018089	.	-	.	transcript_id "MSTRG.72.3.p1"; gene_id "MSTRG.72";
scaf_00001	transdecoder	exon	6018363	6018484	.	-	.	transcript_id "MSTRG.72.3.p1"; gene_id "MSTRG.72";
scaf_00001	transdecoder	exon	6020097	6020247	.	-	.	transcript_id "MSTRG.72.3.p1"; gene_id "MSTRG.72";
scaf_00001	transdecoder	exon	6020903	6021033	.	-	.	transcript_id "MSTRG.72.3.p1"; gene_id "MSTRG.72";
scaf_00001	transdecoder	exon	6034813	6034909	.	-	.	transcript_id "MSTRG.72.3.p1"; gene_id "MSTRG.72";
scaf_00001	transdecoder	exon	6035687	6035760	.	-	.	transcript_id "MSTRG.72.3.p1"; gene_id "MSTRG.72";
scaf_00001	transdecoder	exon	6036023	6036181	.	-	.	transcript_id "MSTRG.72.3.p1"; gene_id "MSTRG.72";
scaf_00001	transdecoder	exon	6038745	6038868	.	-	.	transcript_id "MSTRG.72.3.p1"; gene_id "MSTRG.72";
scaf_00001	transdecoder	exon	6039677	6039771	.	-	.	transcript_id "MSTRG.72.3.p1"; gene_id "MSTRG.72";
scaf_00001	transdecoder	CDS	5996883	5996991	.	-	1	transcript_id "MSTRG.72.3.p1"; gene_id "MSTRG.72";
scaf_00001	transdecoder	CDS	5997570	5997619	.	-	0	transcript_id "MSTRG.72.3.p1"; gene_id "MSTRG.72";
scaf_00001	transdecoder	CDS	5998027	5998133	.	-	2	transcript_id "MSTRG.72.3.p1"; gene_id "MSTRG.72";
scaf_00001	transdecoder	CDS	5998865	5998913	.	-	0	transcript_id "MSTRG.72.3.p1"; gene_id "MSTRG.72";
scaf_00001	transdecoder	CDS	5999452	5999543	.	-	2	transcript_id "MSTRG.72.3.p1"; gene_id "MSTRG.72";
scaf_00001	transdecoder	CDS	6003862	6003989	.	-	1	transcript_id "MSTRG.72.3.p1"; gene_id "MSTRG.72";
scaf_00001	transdecoder	CDS	6005269	6005336	.	-	0	transcript_id "MSTRG.72.3.p1"; gene_id "MSTRG.72";
scaf_00001	transdecoder	CDS	6005772	6005888	.	-	0	transcript_id "MSTRG.72.3.p1"; gene_id "MSTRG.72";
scaf_00001	transdecoder	CDS	6006493	6006654	.	-	0	transcript_id "MSTRG.72.3.p1"; gene_id "MSTRG.72";
scaf_00001	transdecoder	CDS	6007408	6007449	.	-	0	transcript_id "MSTRG.72.3.p1"; gene_id "MSTRG.72";
scaf_00001	transdecoder	CDS	6010891	6010942	.	-	1	transcript_id "MSTRG.72.3.p1"; gene_id "MSTRG.72";
scaf_00001	transdecoder	CDS	6013961	6014093	.	-	2	transcript_id "MSTRG.72.3.p1"; gene_id "MSTRG.72";
scaf_00001	transdecoder	CDS	6015330	6015378	.	-	0	transcript_id "MSTRG.72.3.p1"; gene_id "MSTRG.72";
scaf_00001	transdecoder	CDS	6016704	6016782	.	-	1	transcript_id "MSTRG.72.3.p1"; gene_id "MSTRG.72";
scaf_00001	transdecoder	CDS	6017697	6017831	.	-	1	transcript_id "MSTRG.72.3.p1"; gene_id "MSTRG.72";
scaf_00001	transdecoder	CDS	6017940	6018089	.	-	1	transcript_id "MSTRG.72.3.p1"; gene_id "MSTRG.72";
scaf_00001	transdecoder	CDS	6018363	6018484	.	-	0	transcript_id "MSTRG.72.3.p1"; gene_id "MSTRG.72";
scaf_00001	transdecoder	CDS	6020097	6020247	.	-	1	transcript_id "MSTRG.72.3.p1"; gene_id "MSTRG.72";
scaf_00001	transdecoder	CDS	6020903	6021033	.	-	0	transcript_id "MSTRG.72.3.p1"; gene_id "MSTRG.72";
scaf_00001	transdecoder	CDS	6034813	6034909	.	-	1	transcript_id "MSTRG.72.3.p1"; gene_id "MSTRG.72";
scaf_00001	transdecoder	CDS	6035687	6035760	.	-	0	transcript_id "MSTRG.72.3.p1"; gene_id "MSTRG.72";
scaf_00001	transdecoder	CDS	6036023	6036181	.	-	0	transcript_id "MSTRG.72.3.p1"; gene_id "MSTRG.72";
scaf_00001	transdecoder	CDS	6038745	6038868	.	-	1	transcript_id "MSTRG.72.3.p1"; gene_id "MSTRG.72";
scaf_00001	transdecoder	CDS	6039677	6039771	.	-	0	transcript_id "MSTRG.72.3.p1"; gene_id "MSTRG.72";
scaf_00001	transdecoder	exon	5994387	5996991	.	-	.	transcript_id "MSTRG.72.4.p1"; gene_id "MSTRG.72";
scaf_00001	transdecoder	exon	5997570	5997619	.	-	.	transcript_id "MSTRG.72.4.p1"; gene_id "MSTRG.72";
scaf_00001	transdecoder	exon	5998027	5998133	.	-	.	transcript_id "MSTRG.72.4.p1"; gene_id "MSTRG.72";
scaf_00001	transdecoder	exon	5998865	5998913	.	-	.	transcript_id "MSTRG.72.4.p1"; gene_id "MSTRG.72";
scaf_00001	transdecoder	exon	5999452	5999543	.	-	.	transcript_id "MSTRG.72.4.p1"; gene_id "MSTRG.72";
scaf_00001	transdecoder	exon	6003862	6003989	.	-	.	transcript_id "MSTRG.72.4.p1"; gene_id "MSTRG.72";
scaf_00001	transdecoder	exon	6005269	6005336	.	-	.	transcript_id "MSTRG.72.4.p1"; gene_id "MSTRG.72";
scaf_00001	transdecoder	exon	6005772	6005903	.	-	.	transcript_id "MSTRG.72.4.p1"; gene_id "MSTRG.72";
scaf_00001	transdecoder	exon	6006493	6006654	.	-	.	transcript_id "MSTRG.72.4.p1"; gene_id "MSTRG.72";
scaf_00001	transdecoder	exon	6007408	6007483	.	-	.	transcript_id "MSTRG.72.4.p1"; gene_id "MSTRG.72";
scaf_00001	transdecoder	exon	6008255	6008427	.	-	.	transcript_id "MSTRG.72.4.p1"; gene_id "MSTRG.72";
scaf_00001	transdecoder	exon	6010891	6010942	.	-	.	transcript_id "MSTRG.72.4.p1"; gene_id "MSTRG.72";
scaf_00001	transdecoder	exon	6012721	6012832	.	-	.	transcript_id "MSTRG.72.4.p1"; gene_id "MSTRG.72";
scaf_00001	transdecoder	exon	6013941	6014093	.	-	.	transcript_id "MSTRG.72.4.p1"; gene_id "MSTRG.72";
scaf_00001	transdecoder	exon	6015270	6015405	.	-	.	transcript_id "MSTRG.72.4.p1"; gene_id "MSTRG.72";
scaf_00001	transdecoder	exon	6016704	6016782	.	-	.	transcript_id "MSTRG.72.4.p1"; gene_id "MSTRG.72";
scaf_00001	transdecoder	exon	6017697	6017831	.	-	.	transcript_id "MSTRG.72.4.p1"; gene_id "MSTRG.72";
scaf_00001	transdecoder	exon	6017940	6018089	.	-	.	transcript_id "MSTRG.72.4.p1"; gene_id "MSTRG.72";
scaf_00001	transdecoder	exon	6018363	6018484	.	-	.	transcript_id "MSTRG.72.4.p1"; gene_id "MSTRG.72";
scaf_00001	transdecoder	exon	6020097	6020247	.	-	.	transcript_id "MSTRG.72.4.p1"; gene_id "MSTRG.72";
scaf_00001	transdecoder	exon	6020903	6021033	.	-	.	transcript_id "MSTRG.72.4.p1"; gene_id "MSTRG.72";
scaf_00001	transdecoder	exon	6021258	6021334	.	-	.	transcript_id "MSTRG.72.4.p1"; gene_id "MSTRG.72";
scaf_00001	transdecoder	exon	6022480	6022869	.	-	.	transcript_id "MSTRG.72.4.p1"; gene_id "MSTRG.72";
scaf_00001	transdecoder	CDS	5996883	5996991	.	-	1	transcript_id "MSTRG.72.4.p1"; gene_id "MSTRG.72";
scaf_00001	transdecoder	CDS	5997570	5997619	.	-	0	transcript_id "MSTRG.72.4.p1"; gene_id "MSTRG.72";
scaf_00001	transdecoder	CDS	5998027	5998133	.	-	2	transcript_id "MSTRG.72.4.p1"; gene_id "MSTRG.72";
scaf_00001	transdecoder	CDS	5998865	5998913	.	-	0	transcript_id "MSTRG.72.4.p1"; gene_id "MSTRG.72";
scaf_00001	transdecoder	CDS	5999452	5999543	.	-	2	transcript_id "MSTRG.72.4.p1"; gene_id "MSTRG.72";
scaf_00001	transdecoder	CDS	6003862	6003989	.	-	1	transcript_id "MSTRG.72.4.p1"; gene_id "MSTRG.72";
scaf_00001	transdecoder	CDS	6005269	6005336	.	-	0	transcript_id "MSTRG.72.4.p1"; gene_id "MSTRG.72";
scaf_00001	transdecoder	CDS	6005772	6005903	.	-	0	transcript_id "MSTRG.72.4.p1"; gene_id "MSTRG.72";
scaf_00001	transdecoder	CDS	6006493	6006654	.	-	0	transcript_id "MSTRG.72.4.p1"; gene_id "MSTRG.72";
scaf_00001	transdecoder	CDS	6007408	6007483	.	-	1	transcript_id "MSTRG.72.4.p1"; gene_id "MSTRG.72";
scaf_00001	transdecoder	CDS	6008255	6008427	.	-	0	transcript_id "MSTRG.72.4.p1"; gene_id "MSTRG.72";
scaf_00001	transdecoder	CDS	6010891	6010942	.	-	1	transcript_id "MSTRG.72.4.p1"; gene_id "MSTRG.72";
scaf_00001	transdecoder	CDS	6012721	6012832	.	-	2	transcript_id "MSTRG.72.4.p1"; gene_id "MSTRG.72";
scaf_00001	transdecoder	CDS	6013941	6014093	.	-	2	transcript_id "MSTRG.72.4.p1"; gene_id "MSTRG.72";
scaf_00001	transdecoder	CDS	6015270	6015405	.	-	0	transcript_id "MSTRG.72.4.p1"; gene_id "MSTRG.72";
scaf_00001	transdecoder	CDS	6016704	6016782	.	-	1	transcript_id "MSTRG.72.4.p1"; gene_id "MSTRG.72";
scaf_00001	transdecoder	CDS	6017697	6017831	.	-	1	transcript_id "MSTRG.72.4.p1"; gene_id "MSTRG.72";
scaf_00001	transdecoder	CDS	6017940	6018089	.	-	1	transcript_id "MSTRG.72.4.p1"; gene_id "MSTRG.72";
scaf_00001	transdecoder	CDS	6018363	6018484	.	-	0	transcript_id "MSTRG.72.4.p1"; gene_id "MSTRG.72";
scaf_00001	transdecoder	CDS	6020097	6020247	.	-	1	transcript_id "MSTRG.72.4.p1"; gene_id "MSTRG.72";
scaf_00001	transdecoder	CDS	6020903	6021033	.	-	0	transcript_id "MSTRG.72.4.p1"; gene_id "MSTRG.72";
scaf_00001	transdecoder	CDS	6021258	6021334	.	-	2	transcript_id "MSTRG.72.4.p1"; gene_id "MSTRG.72";
scaf_00001	transdecoder	CDS	6022480	6022519	.	-	0	transcript_id "MSTRG.72.4.p1"; gene_id "MSTRG.72";
scaf_00001	transdecoder	exon	5995149	5996991	.	-	.	transcript_id "PMZ_0041029-RA.p2"; gene_id "MSTRG.72";
scaf_00001	transdecoder	exon	5997570	5997619	.	-	.	transcript_id "PMZ_0041029-RA.p2"; gene_id "MSTRG.72";
scaf_00001	transdecoder	exon	5998027	5998086	.	-	.	transcript_id "PMZ_0041029-RA.p2"; gene_id "MSTRG.72";
scaf_00001	transdecoder	exon	5999452	5999543	.	-	.	transcript_id "PMZ_0041029-RA.p2"; gene_id "MSTRG.72";
scaf_00001	transdecoder	exon	6001906	6001942	.	-	.	transcript_id "PMZ_0041029-RA.p2"; gene_id "MSTRG.72";
scaf_00001	transdecoder	CDS	5996883	5996991	.	-	1	transcript_id "PMZ_0041029-RA.p2"; gene_id "MSTRG.72";
scaf_00001	transdecoder	CDS	5997570	5997619	.	-	0	transcript_id "PMZ_0041029-RA.p2"; gene_id "MSTRG.72";
scaf_00001	transdecoder	CDS	5998027	5998086	.	-	0	transcript_id "PMZ_0041029-RA.p2"; gene_id "MSTRG.72";
scaf_00001	transdecoder	CDS	5999452	5999543	.	-	2	transcript_id "PMZ_0041029-RA.p2"; gene_id "MSTRG.72";
scaf_00001	transdecoder	CDS	6001906	6001942	.	-	0	transcript_id "PMZ_0041029-RA.p2"; gene_id "MSTRG.72";
scaf_00001	transdecoder	exon	6005265	6005336	.	-	.	transcript_id "PMZ_0041030-RA.p1"; gene_id "MSTRG.72";
scaf_00001	transdecoder	exon	6005772	6005888	.	-	.	transcript_id "PMZ_0041030-RA.p1"; gene_id "MSTRG.72";
scaf_00001	transdecoder	exon	6006493	6006654	.	-	.	transcript_id "PMZ_0041030-RA.p1"; gene_id "MSTRG.72";
scaf_00001	transdecoder	exon	6007408	6007449	.	-	.	transcript_id "PMZ_0041030-RA.p1"; gene_id "MSTRG.72";
scaf_00001	transdecoder	exon	6010891	6010942	.	-	.	transcript_id "PMZ_0041030-RA.p1"; gene_id "MSTRG.72";
scaf_00001	transdecoder	exon	6013961	6014093	.	-	.	transcript_id "PMZ_0041030-RA.p1"; gene_id "MSTRG.72";
scaf_00001	transdecoder	exon	6015330	6015378	.	-	.	transcript_id "PMZ_0041030-RA.p1"; gene_id "MSTRG.72";
scaf_00001	transdecoder	exon	6016704	6016782	.	-	.	transcript_id "PMZ_0041030-RA.p1"; gene_id "MSTRG.72";
scaf_00001	transdecoder	exon	6017697	6017831	.	-	.	transcript_id "PMZ_0041030-RA.p1"; gene_id "MSTRG.72";
scaf_00001	transdecoder	exon	6017940	6018089	.	-	.	transcript_id "PMZ_0041030-RA.p1"; gene_id "MSTRG.72";
scaf_00001	transdecoder	exon	6018363	6018484	.	-	.	transcript_id "PMZ_0041030-RA.p1"; gene_id "MSTRG.72";
scaf_00001	transdecoder	exon	6020097	6020247	.	-	.	transcript_id "PMZ_0041030-RA.p1"; gene_id "MSTRG.72";
scaf_00001	transdecoder	exon	6020903	6021033	.	-	.	transcript_id "PMZ_0041030-RA.p1"; gene_id "MSTRG.72";
scaf_00001	transdecoder	exon	6034813	6034909	.	-	.	transcript_id "PMZ_0041030-RA.p1"; gene_id "MSTRG.72";
scaf_00001	transdecoder	exon	6035687	6035760	.	-	.	transcript_id "PMZ_0041030-RA.p1"; gene_id "MSTRG.72";
scaf_00001	transdecoder	exon	6036023	6036181	.	-	.	transcript_id "PMZ_0041030-RA.p1"; gene_id "MSTRG.72";
scaf_00001	transdecoder	exon	6038745	6038868	.	-	.	transcript_id "PMZ_0041030-RA.p1"; gene_id "MSTRG.72";
scaf_00001	transdecoder	exon	6039677	6039771	.	-	.	transcript_id "PMZ_0041030-RA.p1"; gene_id "MSTRG.72";
scaf_00001	transdecoder	CDS	6005265	6005336	.	-	0	transcript_id "PMZ_0041030-RA.p1"; gene_id "MSTRG.72";
scaf_00001	transdecoder	CDS	6005772	6005888	.	-	0	transcript_id "PMZ_0041030-RA.p1"; gene_id "MSTRG.72";
scaf_00001	transdecoder	CDS	6006493	6006654	.	-	0	transcript_id "PMZ_0041030-RA.p1"; gene_id "MSTRG.72";
scaf_00001	transdecoder	CDS	6007408	6007449	.	-	0	transcript_id "PMZ_0041030-RA.p1"; gene_id "MSTRG.72";
scaf_00001	transdecoder	CDS	6010891	6010942	.	-	1	transcript_id "PMZ_0041030-RA.p1"; gene_id "MSTRG.72";
scaf_00001	transdecoder	CDS	6013961	6014093	.	-	2	transcript_id "PMZ_0041030-RA.p1"; gene_id "MSTRG.72";
scaf_00001	transdecoder	CDS	6015330	6015378	.	-	0	transcript_id "PMZ_0041030-RA.p1"; gene_id "MSTRG.72";
scaf_00001	transdecoder	CDS	6016704	6016782	.	-	1	transcript_id "PMZ_0041030-RA.p1"; gene_id "MSTRG.72";
scaf_00001	transdecoder	CDS	6017697	6017831	.	-	1	transcript_id "PMZ_0041030-RA.p1"; gene_id "MSTRG.72";
scaf_00001	transdecoder	CDS	6017940	6018089	.	-	1	transcript_id "PMZ_0041030-RA.p1"; gene_id "MSTRG.72";
scaf_00001	transdecoder	CDS	6018363	6018484	.	-	0	transcript_id "PMZ_0041030-RA.p1"; gene_id "MSTRG.72";
scaf_00001	transdecoder	CDS	6020097	6020247	.	-	1	transcript_id "PMZ_0041030-RA.p1"; gene_id "MSTRG.72";
scaf_00001	transdecoder	CDS	6020903	6021033	.	-	0	transcript_id "PMZ_0041030-RA.p1"; gene_id "MSTRG.72";
scaf_00001	transdecoder	CDS	6034813	6034909	.	-	1	transcript_id "PMZ_0041030-RA.p1"; gene_id "MSTRG.72";
scaf_00001	transdecoder	CDS	6035687	6035760	.	-	0	transcript_id "PMZ_0041030-RA.p1"; gene_id "MSTRG.72";
scaf_00001	transdecoder	CDS	6036023	6036181	.	-	0	transcript_id "PMZ_0041030-RA.p1"; gene_id "MSTRG.72";
scaf_00001	transdecoder	CDS	6038745	6038868	.	-	1	transcript_id "PMZ_0041030-RA.p1"; gene_id "MSTRG.72";
scaf_00001	transdecoder	CDS	6039677	6039771	.	-	0	transcript_id "PMZ_0041030-RA.p1"; gene_id "MSTRG.72";
scaf_00001	transdecoder	exon	6028190	6028502	.	-	.	transcript_id "MSTRG.72.7.p1"; gene_id "MSTRG.72";
scaf_00001	transdecoder	exon	6028700	6028851	.	-	.	transcript_id "MSTRG.72.7.p1"; gene_id "MSTRG.72";
scaf_00001	transdecoder	exon	6029990	6030177	.	-	.	transcript_id "MSTRG.72.7.p1"; gene_id "MSTRG.72";
scaf_00001	transdecoder	exon	6033911	6034088	.	-	.	transcript_id "MSTRG.72.7.p1"; gene_id "MSTRG.72";
scaf_00001	transdecoder	exon	6075917	6076017	.	-	.	transcript_id "MSTRG.72.7.p1"; gene_id "MSTRG.72";
scaf_00001	transdecoder	CDS	6028358	6028502	.	-	1	transcript_id "MSTRG.72.7.p1"; gene_id "MSTRG.72";
scaf_00001	transdecoder	CDS	6028700	6028851	.	-	0	transcript_id "MSTRG.72.7.p1"; gene_id "MSTRG.72";
scaf_00001	transdecoder	CDS	6029990	6030177	.	-	2	transcript_id "MSTRG.72.7.p1"; gene_id "MSTRG.72";
scaf_00001	transdecoder	CDS	6033911	6034088	.	-	0	transcript_id "MSTRG.72.7.p1"; gene_id "MSTRG.72";
scaf_00001	transdecoder	CDS	6075917	6076015	.	-	0	transcript_id "MSTRG.72.7.p1"; gene_id "MSTRG.72";
scaf_00001	transdecoder	exon	6028240	6028502	.	-	.	transcript_id "MSTRG.72.8.p1"; gene_id "MSTRG.72";
scaf_00001	transdecoder	exon	6028700	6028851	.	-	.	transcript_id "MSTRG.72.8.p1"; gene_id "MSTRG.72";
scaf_00001	transdecoder	exon	6029990	6030177	.	-	.	transcript_id "MSTRG.72.8.p1"; gene_id "MSTRG.72";
scaf_00001	transdecoder	exon	6033911	6034088	.	-	.	transcript_id "MSTRG.72.8.p1"; gene_id "MSTRG.72";
scaf_00001	transdecoder	exon	6034813	6034994	.	-	.	transcript_id "MSTRG.72.8.p1"; gene_id "MSTRG.72";
scaf_00001	transdecoder	exon	6035652	6035788	.	-	.	transcript_id "MSTRG.72.8.p1"; gene_id "MSTRG.72";
scaf_00001	transdecoder	exon	6036015	6036191	.	-	.	transcript_id "MSTRG.72.8.p1"; gene_id "MSTRG.72";
scaf_00001	transdecoder	exon	6037471	6037649	.	-	.	transcript_id "MSTRG.72.8.p1"; gene_id "MSTRG.72";
scaf_00001	transdecoder	exon	6038745	6038868	.	-	.	transcript_id "MSTRG.72.8.p1"; gene_id "MSTRG.72";
scaf_00001	transdecoder	exon	6039677	6039798	.	-	.	transcript_id "MSTRG.72.8.p1"; gene_id "MSTRG.72";
scaf_00001	transdecoder	exon	6041187	6041270	.	-	.	transcript_id "MSTRG.72.8.p1"; gene_id "MSTRG.72";
scaf_00001	transdecoder	CDS	6028358	6028502	.	-	1	transcript_id "MSTRG.72.8.p1"; gene_id "MSTRG.72";
scaf_00001	transdecoder	CDS	6028700	6028851	.	-	0	transcript_id "MSTRG.72.8.p1"; gene_id "MSTRG.72";
scaf_00001	transdecoder	CDS	6029990	6030177	.	-	2	transcript_id "MSTRG.72.8.p1"; gene_id "MSTRG.72";
scaf_00001	transdecoder	CDS	6033911	6034088	.	-	0	transcript_id "MSTRG.72.8.p1"; gene_id "MSTRG.72";
scaf_00001	transdecoder	CDS	6034813	6034994	.	-	2	transcript_id "MSTRG.72.8.p1"; gene_id "MSTRG.72";
scaf_00001	transdecoder	CDS	6035652	6035788	.	-	1	transcript_id "MSTRG.72.8.p1"; gene_id "MSTRG.72";
scaf_00001	transdecoder	CDS	6036015	6036191	.	-	1	transcript_id "MSTRG.72.8.p1"; gene_id "MSTRG.72";
scaf_00001	transdecoder	CDS	6037471	6037649	.	-	0	transcript_id "MSTRG.72.8.p1"; gene_id "MSTRG.72";
scaf_00001	transdecoder	CDS	6038745	6038868	.	-	1	transcript_id "MSTRG.72.8.p1"; gene_id "MSTRG.72";
scaf_00001	transdecoder	CDS	6039677	6039771	.	-	0	transcript_id "MSTRG.72.8.p1"; gene_id "MSTRG.72";
scaf_00001	transdecoder	exon	6034768	6034812	.	-	.	transcript_id "MSTRG.72.9.p2"; gene_id "MSTRG.72";
scaf_00001	transdecoder	exon	6075917	6076098	.	-	.	transcript_id "MSTRG.72.9.p2"; gene_id "MSTRG.72";
scaf_00001	transdecoder	exon	6076657	6076765	.	-	.	transcript_id "MSTRG.72.9.p2"; gene_id "MSTRG.72";
scaf_00001	transdecoder	exon	6077174	6077350	.	-	.	transcript_id "MSTRG.72.9.p2"; gene_id "MSTRG.72";
scaf_00001	transdecoder	exon	6077885	6078211	.	-	.	transcript_id "MSTRG.72.9.p2"; gene_id "MSTRG.72";
scaf_00001	transdecoder	exon	6079240	6079363	.	-	.	transcript_id "MSTRG.72.9.p2"; gene_id "MSTRG.72";
scaf_00001	transdecoder	exon	6079738	6080567	.	-	.	transcript_id "MSTRG.72.9.p2"; gene_id "MSTRG.72";
scaf_00001	transdecoder	CDS	6034768	6034812	.	-	0	transcript_id "MSTRG.72.9.p2"; gene_id "MSTRG.72";
scaf_00001	transdecoder	CDS	6075917	6076098	.	-	2	transcript_id "MSTRG.72.9.p2"; gene_id "MSTRG.72";
scaf_00001	transdecoder	CDS	6076657	6076738	.	-	0	transcript_id "MSTRG.72.9.p2"; gene_id "MSTRG.72";
scaf_00001	transdecoder	exon	6074343	6074354	.	-	.	transcript_id "PMZ_0029415-RA.p1"; gene_id "MSTRG.72";
scaf_00001	transdecoder	exon	6075917	6076098	.	-	.	transcript_id "PMZ_0029415-RA.p1"; gene_id "MSTRG.72";
scaf_00001	transdecoder	exon	6076657	6076739	.	-	.	transcript_id "PMZ_0029415-RA.p1"; gene_id "MSTRG.72";
scaf_00001	transdecoder	exon	6077174	6077340	.	-	.	transcript_id "PMZ_0029415-RA.p1"; gene_id "MSTRG.72";
scaf_00001	transdecoder	exon	6079240	6079363	.	-	.	transcript_id "PMZ_0029415-RA.p1"; gene_id "MSTRG.72";
scaf_00001	transdecoder	exon	6079738	6079835	.	-	.	transcript_id "PMZ_0029415-RA.p1"; gene_id "MSTRG.72";
scaf_00001	transdecoder	CDS	6074343	6074354	.	-	0	transcript_id "PMZ_0029415-RA.p1"; gene_id "MSTRG.72";
scaf_00001	transdecoder	CDS	6075917	6076098	.	-	2	transcript_id "PMZ_0029415-RA.p1"; gene_id "MSTRG.72";
scaf_00001	transdecoder	CDS	6076657	6076739	.	-	1	transcript_id "PMZ_0029415-RA.p1"; gene_id "MSTRG.72";
scaf_00001	transdecoder	CDS	6077174	6077340	.	-	0	transcript_id "PMZ_0029415-RA.p1"; gene_id "MSTRG.72";
scaf_00001	transdecoder	CDS	6079240	6079363	.	-	1	transcript_id "PMZ_0029415-RA.p1"; gene_id "MSTRG.72";
scaf_00001	transdecoder	CDS	6079738	6079835	.	-	0	transcript_id "PMZ_0029415-RA.p1"; gene_id "MSTRG.72";
scaf_00001	transdecoder	exon	6097918	6098215	.	+	.	transcript_id "MSTRG.73.1.p1"; gene_id "MSTRG.73";
scaf_00001	transdecoder	exon	6099955	6100190	.	+	.	transcript_id "MSTRG.73.1.p1"; gene_id "MSTRG.73";
scaf_00001	transdecoder	exon	6100854	6100995	.	+	.	transcript_id "MSTRG.73.1.p1"; gene_id "MSTRG.73";
scaf_00001	transdecoder	exon	6101559	6101663	.	+	.	transcript_id "MSTRG.73.1.p1"; gene_id "MSTRG.73";
scaf_00001	transdecoder	exon	6102092	6102358	.	+	.	transcript_id "MSTRG.73.1.p1"; gene_id "MSTRG.73";
scaf_00001	transdecoder	CDS	6099993	6100190	.	+	0	transcript_id "MSTRG.73.1.p1"; gene_id "MSTRG.73";
scaf_00001	transdecoder	CDS	6100854	6100995	.	+	0	transcript_id "MSTRG.73.1.p1"; gene_id "MSTRG.73";
scaf_00001	transdecoder	CDS	6101559	6101663	.	+	2	transcript_id "MSTRG.73.1.p1"; gene_id "MSTRG.73";
scaf_00001	transdecoder	CDS	6102092	6102342	.	+	2	transcript_id "MSTRG.73.1.p1"; gene_id "MSTRG.73";
scaf_00001	transdecoder	exon	6099993	6100190	.	+	.	transcript_id "PMZ_0048068-RA.p1"; gene_id "MSTRG.73";
scaf_00001	transdecoder	exon	6100918	6101069	.	+	.	transcript_id "PMZ_0048068-RA.p1"; gene_id "MSTRG.73";
scaf_00001	transdecoder	exon	6101559	6101663	.	+	.	transcript_id "PMZ_0048068-RA.p1"; gene_id "MSTRG.73";
scaf_00001	transdecoder	exon	6106080	6106239	.	+	.	transcript_id "PMZ_0048068-RA.p1"; gene_id "MSTRG.73";
scaf_00001	transdecoder	CDS	6099993	6100190	.	+	0	transcript_id "PMZ_0048068-RA.p1"; gene_id "MSTRG.73";
scaf_00001	transdecoder	CDS	6100918	6101069	.	+	0	transcript_id "PMZ_0048068-RA.p1"; gene_id "MSTRG.73";
scaf_00001	transdecoder	CDS	6101559	6101663	.	+	1	transcript_id "PMZ_0048068-RA.p1"; gene_id "MSTRG.73";
scaf_00001	transdecoder	CDS	6106080	6106239	.	+	1	transcript_id "PMZ_0048068-RA.p1"; gene_id "MSTRG.73";
scaf_00001	transdecoder	exon	6103901	6104506	.	-	.	transcript_id "MSTRG.74.1.p1"; gene_id "MSTRG.74";
scaf_00001	transdecoder	exon	6106075	6106146	.	-	.	transcript_id "MSTRG.74.1.p1"; gene_id "MSTRG.74";
scaf_00001	transdecoder	exon	6107523	6107652	.	-	.	transcript_id "MSTRG.74.1.p1"; gene_id "MSTRG.74";
scaf_00001	transdecoder	exon	6108556	6108631	.	-	.	transcript_id "MSTRG.74.1.p1"; gene_id "MSTRG.74";
scaf_00001	transdecoder	exon	6110492	6110587	.	-	.	transcript_id "MSTRG.74.1.p1"; gene_id "MSTRG.74";
scaf_00001	transdecoder	exon	6110942	6111028	.	-	.	transcript_id "MSTRG.74.1.p1"; gene_id "MSTRG.74";
scaf_00001	transdecoder	exon	6111613	6111807	.	-	.	transcript_id "MSTRG.74.1.p1"; gene_id "MSTRG.74";
scaf_00001	transdecoder	exon	6112267	6112381	.	-	.	transcript_id "MSTRG.74.1.p1"; gene_id "MSTRG.74";
scaf_00001	transdecoder	exon	6114252	6114343	.	-	.	transcript_id "MSTRG.74.1.p1"; gene_id "MSTRG.74";
scaf_00001	transdecoder	exon	6117770	6117875	.	-	.	transcript_id "MSTRG.74.1.p1"; gene_id "MSTRG.74";
scaf_00001	transdecoder	exon	6118513	6118631	.	-	.	transcript_id "MSTRG.74.1.p1"; gene_id "MSTRG.74";
scaf_00001	transdecoder	exon	6123146	6123322	.	-	.	transcript_id "MSTRG.74.1.p1"; gene_id "MSTRG.74";
scaf_00001	transdecoder	exon	6123830	6123964	.	-	.	transcript_id "MSTRG.74.1.p1"; gene_id "MSTRG.74";
scaf_00001	transdecoder	exon	6124644	6124719	.	-	.	transcript_id "MSTRG.74.1.p1"; gene_id "MSTRG.74";
scaf_00001	transdecoder	exon	6125349	6125524	.	-	.	transcript_id "MSTRG.74.1.p1"; gene_id "MSTRG.74";
scaf_00001	transdecoder	exon	6127043	6127138	.	-	.	transcript_id "MSTRG.74.1.p1"; gene_id "MSTRG.74";
scaf_00001	transdecoder	exon	6127731	6127909	.	-	.	transcript_id "MSTRG.74.1.p1"; gene_id "MSTRG.74";
scaf_00001	transdecoder	exon	6131056	6135575	.	-	.	transcript_id "MSTRG.74.1.p1"; gene_id "MSTRG.74";
scaf_00001	transdecoder	exon	6136014	6137686	.	-	.	transcript_id "MSTRG.74.1.p1"; gene_id "MSTRG.74";
scaf_00001	transdecoder	exon	6138703	6139378	.	-	.	transcript_id "MSTRG.74.1.p1"; gene_id "MSTRG.74";
scaf_00001	transdecoder	CDS	6104488	6104506	.	-	1	transcript_id "MSTRG.74.1.p1"; gene_id "MSTRG.74";
scaf_00001	transdecoder	CDS	6106075	6106146	.	-	1	transcript_id "MSTRG.74.1.p1"; gene_id "MSTRG.74";
scaf_00001	transdecoder	CDS	6107523	6107652	.	-	2	transcript_id "MSTRG.74.1.p1"; gene_id "MSTRG.74";
scaf_00001	transdecoder	CDS	6108556	6108631	.	-	0	transcript_id "MSTRG.74.1.p1"; gene_id "MSTRG.74";
scaf_00001	transdecoder	CDS	6110492	6110587	.	-	0	transcript_id "MSTRG.74.1.p1"; gene_id "MSTRG.74";
scaf_00001	transdecoder	CDS	6110942	6111028	.	-	0	transcript_id "MSTRG.74.1.p1"; gene_id "MSTRG.74";
scaf_00001	transdecoder	CDS	6111613	6111807	.	-	0	transcript_id "MSTRG.74.1.p1"; gene_id "MSTRG.74";
scaf_00001	transdecoder	CDS	6112267	6112381	.	-	1	transcript_id "MSTRG.74.1.p1"; gene_id "MSTRG.74";
scaf_00001	transdecoder	CDS	6114252	6114343	.	-	0	transcript_id "MSTRG.74.1.p1"; gene_id "MSTRG.74";
scaf_00001	transdecoder	CDS	6117770	6117875	.	-	1	transcript_id "MSTRG.74.1.p1"; gene_id "MSTRG.74";
scaf_00001	transdecoder	CDS	6118513	6118631	.	-	0	transcript_id "MSTRG.74.1.p1"; gene_id "MSTRG.74";
scaf_00001	transdecoder	CDS	6123146	6123322	.	-	0	transcript_id "MSTRG.74.1.p1"; gene_id "MSTRG.74";
scaf_00001	transdecoder	CDS	6123830	6123964	.	-	0	transcript_id "MSTRG.74.1.p1"; gene_id "MSTRG.74";
scaf_00001	transdecoder	CDS	6124644	6124719	.	-	1	transcript_id "MSTRG.74.1.p1"; gene_id "MSTRG.74";
scaf_00001	transdecoder	CDS	6125349	6125524	.	-	0	transcript_id "MSTRG.74.1.p1"; gene_id "MSTRG.74";
scaf_00001	transdecoder	CDS	6127043	6127138	.	-	0	transcript_id "MSTRG.74.1.p1"; gene_id "MSTRG.74";
scaf_00001	transdecoder	CDS	6127731	6127909	.	-	2	transcript_id "MSTRG.74.1.p1"; gene_id "MSTRG.74";
scaf_00001	transdecoder	CDS	6131056	6131068	.	-	0	transcript_id "MSTRG.74.1.p1"; gene_id "MSTRG.74";
scaf_00001	transdecoder	exon	6103924	6104506	.	-	.	transcript_id "MSTRG.74.2.p1"; gene_id "MSTRG.74";
scaf_00001	transdecoder	exon	6107523	6107652	.	-	.	transcript_id "MSTRG.74.2.p1"; gene_id "MSTRG.74";
scaf_00001	transdecoder	exon	6108556	6108631	.	-	.	transcript_id "MSTRG.74.2.p1"; gene_id "MSTRG.74";
scaf_00001	transdecoder	exon	6110492	6110587	.	-	.	transcript_id "MSTRG.74.2.p1"; gene_id "MSTRG.74";
scaf_00001	transdecoder	exon	6110942	6111028	.	-	.	transcript_id "MSTRG.74.2.p1"; gene_id "MSTRG.74";
scaf_00001	transdecoder	exon	6111613	6111807	.	-	.	transcript_id "MSTRG.74.2.p1"; gene_id "MSTRG.74";
scaf_00001	transdecoder	exon	6112267	6112381	.	-	.	transcript_id "MSTRG.74.2.p1"; gene_id "MSTRG.74";
scaf_00001	transdecoder	exon	6114252	6114343	.	-	.	transcript_id "MSTRG.74.2.p1"; gene_id "MSTRG.74";
scaf_00001	transdecoder	exon	6117770	6117875	.	-	.	transcript_id "MSTRG.74.2.p1"; gene_id "MSTRG.74";
scaf_00001	transdecoder	exon	6118513	6118631	.	-	.	transcript_id "MSTRG.74.2.p1"; gene_id "MSTRG.74";
scaf_00001	transdecoder	exon	6123146	6123322	.	-	.	transcript_id "MSTRG.74.2.p1"; gene_id "MSTRG.74";
scaf_00001	transdecoder	exon	6123830	6123964	.	-	.	transcript_id "MSTRG.74.2.p1"; gene_id "MSTRG.74";
scaf_00001	transdecoder	exon	6124644	6124719	.	-	.	transcript_id "MSTRG.74.2.p1"; gene_id "MSTRG.74";
scaf_00001	transdecoder	exon	6125349	6125524	.	-	.	transcript_id "MSTRG.74.2.p1"; gene_id "MSTRG.74";
scaf_00001	transdecoder	exon	6127043	6127138	.	-	.	transcript_id "MSTRG.74.2.p1"; gene_id "MSTRG.74";
scaf_00001	transdecoder	exon	6127731	6127909	.	-	.	transcript_id "MSTRG.74.2.p1"; gene_id "MSTRG.74";
scaf_00001	transdecoder	exon	6131056	6137060	.	-	.	transcript_id "MSTRG.74.2.p1"; gene_id "MSTRG.74";
scaf_00001	transdecoder	CDS	6104488	6104506	.	-	1	transcript_id "MSTRG.74.2.p1"; gene_id "MSTRG.74";
scaf_00001	transdecoder	CDS	6107523	6107652	.	-	2	transcript_id "MSTRG.74.2.p1"; gene_id "MSTRG.74";
scaf_00001	transdecoder	CDS	6108556	6108631	.	-	0	transcript_id "MSTRG.74.2.p1"; gene_id "MSTRG.74";
scaf_00001	transdecoder	CDS	6110492	6110587	.	-	0	transcript_id "MSTRG.74.2.p1"; gene_id "MSTRG.74";
scaf_00001	transdecoder	CDS	6110942	6111028	.	-	0	transcript_id "MSTRG.74.2.p1"; gene_id "MSTRG.74";
scaf_00001	transdecoder	CDS	6111613	6111807	.	-	0	transcript_id "MSTRG.74.2.p1"; gene_id "MSTRG.74";
scaf_00001	transdecoder	CDS	6112267	6112381	.	-	1	transcript_id "MSTRG.74.2.p1"; gene_id "MSTRG.74";
scaf_00001	transdecoder	CDS	6114252	6114343	.	-	0	transcript_id "MSTRG.74.2.p1"; gene_id "MSTRG.74";
scaf_00001	transdecoder	CDS	6117770	6117875	.	-	1	transcript_id "MSTRG.74.2.p1"; gene_id "MSTRG.74";
scaf_00001	transdecoder	CDS	6118513	6118631	.	-	0	transcript_id "MSTRG.74.2.p1"; gene_id "MSTRG.74";
scaf_00001	transdecoder	CDS	6123146	6123322	.	-	0	transcript_id "MSTRG.74.2.p1"; gene_id "MSTRG.74";
scaf_00001	transdecoder	CDS	6123830	6123964	.	-	0	transcript_id "MSTRG.74.2.p1"; gene_id "MSTRG.74";
scaf_00001	transdecoder	CDS	6124644	6124719	.	-	1	transcript_id "MSTRG.74.2.p1"; gene_id "MSTRG.74";
scaf_00001	transdecoder	CDS	6125349	6125524	.	-	0	transcript_id "MSTRG.74.2.p1"; gene_id "MSTRG.74";
scaf_00001	transdecoder	CDS	6127043	6127138	.	-	0	transcript_id "MSTRG.74.2.p1"; gene_id "MSTRG.74";
scaf_00001	transdecoder	CDS	6127731	6127909	.	-	2	transcript_id "MSTRG.74.2.p1"; gene_id "MSTRG.74";
scaf_00001	transdecoder	CDS	6131056	6131068	.	-	0	transcript_id "MSTRG.74.2.p1"; gene_id "MSTRG.74";
scaf_00001	transdecoder	exon	6103935	6104506	.	-	.	transcript_id "MSTRG.74.3.p1"; gene_id "MSTRG.74";
scaf_00001	transdecoder	exon	6107523	6107652	.	-	.	transcript_id "MSTRG.74.3.p1"; gene_id "MSTRG.74";
scaf_00001	transdecoder	exon	6108556	6108631	.	-	.	transcript_id "MSTRG.74.3.p1"; gene_id "MSTRG.74";
scaf_00001	transdecoder	exon	6110492	6110587	.	-	.	transcript_id "MSTRG.74.3.p1"; gene_id "MSTRG.74";
scaf_00001	transdecoder	exon	6110942	6111028	.	-	.	transcript_id "MSTRG.74.3.p1"; gene_id "MSTRG.74";
scaf_00001	transdecoder	exon	6111613	6111807	.	-	.	transcript_id "MSTRG.74.3.p1"; gene_id "MSTRG.74";
scaf_00001	transdecoder	exon	6112267	6112381	.	-	.	transcript_id "MSTRG.74.3.p1"; gene_id "MSTRG.74";
scaf_00001	transdecoder	exon	6114252	6114343	.	-	.	transcript_id "MSTRG.74.3.p1"; gene_id "MSTRG.74";
scaf_00001	transdecoder	exon	6117770	6117875	.	-	.	transcript_id "MSTRG.74.3.p1"; gene_id "MSTRG.74";
scaf_00001	transdecoder	exon	6118513	6118631	.	-	.	transcript_id "MSTRG.74.3.p1"; gene_id "MSTRG.74";
scaf_00001	transdecoder	exon	6123146	6123322	.	-	.	transcript_id "MSTRG.74.3.p1"; gene_id "MSTRG.74";
scaf_00001	transdecoder	exon	6123830	6123964	.	-	.	transcript_id "MSTRG.74.3.p1"; gene_id "MSTRG.74";
scaf_00001	transdecoder	exon	6124644	6124719	.	-	.	transcript_id "MSTRG.74.3.p1"; gene_id "MSTRG.74";
scaf_00001	transdecoder	exon	6125349	6125524	.	-	.	transcript_id "MSTRG.74.3.p1"; gene_id "MSTRG.74";
scaf_00001	transdecoder	exon	6127043	6127138	.	-	.	transcript_id "MSTRG.74.3.p1"; gene_id "MSTRG.74";
scaf_00001	transdecoder	exon	6127731	6127909	.	-	.	transcript_id "MSTRG.74.3.p1"; gene_id "MSTRG.74";
scaf_00001	transdecoder	exon	6131056	6131125	.	-	.	transcript_id "MSTRG.74.3.p1"; gene_id "MSTRG.74";
scaf_00001	transdecoder	exon	6131531	6139378	.	-	.	transcript_id "MSTRG.74.3.p1"; gene_id "MSTRG.74";
scaf_00001	transdecoder	CDS	6104488	6104506	.	-	1	transcript_id "MSTRG.74.3.p1"; gene_id "MSTRG.74";
scaf_00001	transdecoder	CDS	6107523	6107652	.	-	2	transcript_id "MSTRG.74.3.p1"; gene_id "MSTRG.74";
scaf_00001	transdecoder	CDS	6108556	6108631	.	-	0	transcript_id "MSTRG.74.3.p1"; gene_id "MSTRG.74";
scaf_00001	transdecoder	CDS	6110492	6110587	.	-	0	transcript_id "MSTRG.74.3.p1"; gene_id "MSTRG.74";
scaf_00001	transdecoder	CDS	6110942	6111028	.	-	0	transcript_id "MSTRG.74.3.p1"; gene_id "MSTRG.74";
scaf_00001	transdecoder	CDS	6111613	6111807	.	-	0	transcript_id "MSTRG.74.3.p1"; gene_id "MSTRG.74";
scaf_00001	transdecoder	CDS	6112267	6112381	.	-	1	transcript_id "MSTRG.74.3.p1"; gene_id "MSTRG.74";
scaf_00001	transdecoder	CDS	6114252	6114343	.	-	0	transcript_id "MSTRG.74.3.p1"; gene_id "MSTRG.74";
scaf_00001	transdecoder	CDS	6117770	6117875	.	-	1	transcript_id "MSTRG.74.3.p1"; gene_id "MSTRG.74";
scaf_00001	transdecoder	CDS	6118513	6118631	.	-	0	transcript_id "MSTRG.74.3.p1"; gene_id "MSTRG.74";
scaf_00001	transdecoder	CDS	6123146	6123322	.	-	0	transcript_id "MSTRG.74.3.p1"; gene_id "MSTRG.74";
scaf_00001	transdecoder	CDS	6123830	6123964	.	-	0	transcript_id "MSTRG.74.3.p1"; gene_id "MSTRG.74";
scaf_00001	transdecoder	CDS	6124644	6124719	.	-	1	transcript_id "MSTRG.74.3.p1"; gene_id "MSTRG.74";
scaf_00001	transdecoder	CDS	6125349	6125524	.	-	0	transcript_id "MSTRG.74.3.p1"; gene_id "MSTRG.74";
scaf_00001	transdecoder	CDS	6127043	6127138	.	-	0	transcript_id "MSTRG.74.3.p1"; gene_id "MSTRG.74";
scaf_00001	transdecoder	CDS	6127731	6127909	.	-	2	transcript_id "MSTRG.74.3.p1"; gene_id "MSTRG.74";
scaf_00001	transdecoder	CDS	6131056	6131068	.	-	0	transcript_id "MSTRG.74.3.p1"; gene_id "MSTRG.74";
scaf_00001	transdecoder	exon	6109629	6109632	.	-	.	transcript_id "PMZ_0041031-RA.p1"; gene_id "MSTRG.74";
scaf_00001	transdecoder	exon	6111674	6111778	.	-	.	transcript_id "PMZ_0041031-RA.p1"; gene_id "MSTRG.74";
scaf_00001	transdecoder	exon	6114252	6114343	.	-	.	transcript_id "PMZ_0041031-RA.p1"; gene_id "MSTRG.74";
scaf_00001	transdecoder	exon	6118443	6118631	.	-	.	transcript_id "PMZ_0041031-RA.p1"; gene_id "MSTRG.74";
scaf_00001	transdecoder	exon	6121714	6121764	.	-	.	transcript_id "PMZ_0041031-RA.p1"; gene_id "MSTRG.74";
scaf_00001	transdecoder	exon	6123146	6123259	.	-	.	transcript_id "PMZ_0041031-RA.p1"; gene_id "MSTRG.74";
scaf_00001	transdecoder	exon	6123902	6123964	.	-	.	transcript_id "PMZ_0041031-RA.p1"; gene_id "MSTRG.74";
scaf_00001	transdecoder	exon	6125396	6125524	.	-	.	transcript_id "PMZ_0041031-RA.p1"; gene_id "MSTRG.74";
scaf_00001	transdecoder	exon	6127043	6127138	.	-	.	transcript_id "PMZ_0041031-RA.p1"; gene_id "MSTRG.74";
scaf_00001	transdecoder	exon	6127731	6127909	.	-	.	transcript_id "PMZ_0041031-RA.p1"; gene_id "MSTRG.74";
scaf_00001	transdecoder	exon	6131056	6131125	.	-	.	transcript_id "PMZ_0041031-RA.p1"; gene_id "MSTRG.74";
scaf_00001	transdecoder	exon	6131531	6131549	.	-	.	transcript_id "PMZ_0041031-RA.p1"; gene_id "MSTRG.74";
scaf_00001	transdecoder	CDS	6109629	6109632	.	-	1	transcript_id "PMZ_0041031-RA.p1"; gene_id "MSTRG.74";
scaf_00001	transdecoder	CDS	6111674	6111778	.	-	1	transcript_id "PMZ_0041031-RA.p1"; gene_id "MSTRG.74";
scaf_00001	transdecoder	CDS	6114252	6114343	.	-	0	transcript_id "PMZ_0041031-RA.p1"; gene_id "MSTRG.74";
scaf_00001	transdecoder	CDS	6118443	6118631	.	-	0	transcript_id "PMZ_0041031-RA.p1"; gene_id "MSTRG.74";
scaf_00001	transdecoder	CDS	6121714	6121764	.	-	0	transcript_id "PMZ_0041031-RA.p1"; gene_id "MSTRG.74";
scaf_00001	transdecoder	CDS	6123146	6123259	.	-	0	transcript_id "PMZ_0041031-RA.p1"; gene_id "MSTRG.74";
scaf_00001	transdecoder	CDS	6123902	6123964	.	-	0	transcript_id "PMZ_0041031-RA.p1"; gene_id "MSTRG.74";
scaf_00001	transdecoder	CDS	6125396	6125524	.	-	0	transcript_id "PMZ_0041031-RA.p1"; gene_id "MSTRG.74";
scaf_00001	transdecoder	CDS	6127043	6127138	.	-	0	transcript_id "PMZ_0041031-RA.p1"; gene_id "MSTRG.74";
scaf_00001	transdecoder	CDS	6127731	6127909	.	-	2	transcript_id "PMZ_0041031-RA.p1"; gene_id "MSTRG.74";
scaf_00001	transdecoder	CDS	6131056	6131068	.	-	0	transcript_id "PMZ_0041031-RA.p1"; gene_id "MSTRG.74";
scaf_00001	transdecoder	exon	6169186	6172804	.	+	.	transcript_id "MSTRG.78.1.p1"; gene_id "MSTRG.78";
scaf_00001	transdecoder	exon	6177111	6177298	.	+	.	transcript_id "MSTRG.78.1.p1"; gene_id "MSTRG.78";
scaf_00001	transdecoder	exon	6189444	6189525	.	+	.	transcript_id "MSTRG.78.1.p1"; gene_id "MSTRG.78";
scaf_00001	transdecoder	exon	6191382	6193610	.	+	.	transcript_id "MSTRG.78.1.p1"; gene_id "MSTRG.78";
scaf_00001	transdecoder	exon	6210333	6210458	.	+	.	transcript_id "MSTRG.78.1.p1"; gene_id "MSTRG.78";
scaf_00001	transdecoder	exon	6210727	6211028	.	+	.	transcript_id "MSTRG.78.1.p1"; gene_id "MSTRG.78";
scaf_00001	transdecoder	exon	6211827	6213570	.	+	.	transcript_id "MSTRG.78.1.p1"; gene_id "MSTRG.78";
scaf_00001	transdecoder	exon	6213924	6214125	.	+	.	transcript_id "MSTRG.78.1.p1"; gene_id "MSTRG.78";
scaf_00001	transdecoder	exon	6215370	6215864	.	+	.	transcript_id "MSTRG.78.1.p1"; gene_id "MSTRG.78";
scaf_00001	transdecoder	exon	6216542	6216667	.	+	.	transcript_id "MSTRG.78.1.p1"; gene_id "MSTRG.78";
scaf_00001	transdecoder	exon	6217476	6218857	.	+	.	transcript_id "MSTRG.78.1.p1"; gene_id "MSTRG.78";
scaf_00001	transdecoder	CDS	6193261	6193610	.	+	0	transcript_id "MSTRG.78.1.p1"; gene_id "MSTRG.78";
scaf_00001	transdecoder	CDS	6210333	6210458	.	+	1	transcript_id "MSTRG.78.1.p1"; gene_id "MSTRG.78";
scaf_00001	transdecoder	CDS	6210727	6211028	.	+	1	transcript_id "MSTRG.78.1.p1"; gene_id "MSTRG.78";
scaf_00001	transdecoder	CDS	6211827	6212299	.	+	2	transcript_id "MSTRG.78.1.p1"; gene_id "MSTRG.78";
scaf_00001	transdecoder	exon	6189367	6189525	.	+	.	transcript_id "MSTRG.78.2.p1"; gene_id "MSTRG.78";
scaf_00001	transdecoder	exon	6191382	6193610	.	+	.	transcript_id "MSTRG.78.2.p1"; gene_id "MSTRG.78";
scaf_00001	transdecoder	exon	6210333	6210458	.	+	.	transcript_id "MSTRG.78.2.p1"; gene_id "MSTRG.78";
scaf_00001	transdecoder	exon	6210727	6211028	.	+	.	transcript_id "MSTRG.78.2.p1"; gene_id "MSTRG.78";
scaf_00001	transdecoder	exon	6211827	6213570	.	+	.	transcript_id "MSTRG.78.2.p1"; gene_id "MSTRG.78";
scaf_00001	transdecoder	exon	6213924	6215864	.	+	.	transcript_id "MSTRG.78.2.p1"; gene_id "MSTRG.78";
scaf_00001	transdecoder	exon	6216542	6216667	.	+	.	transcript_id "MSTRG.78.2.p1"; gene_id "MSTRG.78";
scaf_00001	transdecoder	exon	6217476	6223824	.	+	.	transcript_id "MSTRG.78.2.p1"; gene_id "MSTRG.78";
scaf_00001	transdecoder	CDS	6193261	6193610	.	+	0	transcript_id "MSTRG.78.2.p1"; gene_id "MSTRG.78";
scaf_00001	transdecoder	CDS	6210333	6210458	.	+	1	transcript_id "MSTRG.78.2.p1"; gene_id "MSTRG.78";
scaf_00001	transdecoder	CDS	6210727	6211028	.	+	1	transcript_id "MSTRG.78.2.p1"; gene_id "MSTRG.78";
scaf_00001	transdecoder	CDS	6211827	6212299	.	+	2	transcript_id "MSTRG.78.2.p1"; gene_id "MSTRG.78";
scaf_00001	transdecoder	exon	6189395	6189525	.	+	.	transcript_id "MSTRG.78.3.p2"; gene_id "MSTRG.78";
scaf_00001	transdecoder	exon	6191382	6193610	.	+	.	transcript_id "MSTRG.78.3.p2"; gene_id "MSTRG.78";
scaf_00001	transdecoder	exon	6210333	6211028	.	+	.	transcript_id "MSTRG.78.3.p2"; gene_id "MSTRG.78";
scaf_00001	transdecoder	exon	6211827	6213570	.	+	.	transcript_id "MSTRG.78.3.p2"; gene_id "MSTRG.78";
scaf_00001	transdecoder	exon	6213924	6214125	.	+	.	transcript_id "MSTRG.78.3.p2"; gene_id "MSTRG.78";
scaf_00001	transdecoder	exon	6215370	6215864	.	+	.	transcript_id "MSTRG.78.3.p2"; gene_id "MSTRG.78";
scaf_00001	transdecoder	exon	6216542	6216667	.	+	.	transcript_id "MSTRG.78.3.p2"; gene_id "MSTRG.78";
scaf_00001	transdecoder	exon	6217476	6223822	.	+	.	transcript_id "MSTRG.78.3.p2"; gene_id "MSTRG.78";
scaf_00001	transdecoder	CDS	6210584	6211028	.	+	0	transcript_id "MSTRG.78.3.p2"; gene_id "MSTRG.78";
scaf_00001	transdecoder	CDS	6211827	6212299	.	+	2	transcript_id "MSTRG.78.3.p2"; gene_id "MSTRG.78";
scaf_00001	transdecoder	exon	6189467	6189525	.	+	.	transcript_id "MSTRG.78.4.p1"; gene_id "MSTRG.78";
scaf_00001	transdecoder	exon	6191385	6193610	.	+	.	transcript_id "MSTRG.78.4.p1"; gene_id "MSTRG.78";
scaf_00001	transdecoder	exon	6210333	6210458	.	+	.	transcript_id "MSTRG.78.4.p1"; gene_id "MSTRG.78";
scaf_00001	transdecoder	exon	6210727	6211028	.	+	.	transcript_id "MSTRG.78.4.p1"; gene_id "MSTRG.78";
scaf_00001	transdecoder	exon	6211827	6213570	.	+	.	transcript_id "MSTRG.78.4.p1"; gene_id "MSTRG.78";
scaf_00001	transdecoder	exon	6213924	6214125	.	+	.	transcript_id "MSTRG.78.4.p1"; gene_id "MSTRG.78";
scaf_00001	transdecoder	exon	6215370	6215864	.	+	.	transcript_id "MSTRG.78.4.p1"; gene_id "MSTRG.78";
scaf_00001	transdecoder	exon	6216542	6216667	.	+	.	transcript_id "MSTRG.78.4.p1"; gene_id "MSTRG.78";
scaf_00001	transdecoder	exon	6217476	6218866	.	+	.	transcript_id "MSTRG.78.4.p1"; gene_id "MSTRG.78";
scaf_00001	transdecoder	CDS	6193261	6193610	.	+	0	transcript_id "MSTRG.78.4.p1"; gene_id "MSTRG.78";
scaf_00001	transdecoder	CDS	6210333	6210458	.	+	1	transcript_id "MSTRG.78.4.p1"; gene_id "MSTRG.78";
scaf_00001	transdecoder	CDS	6210727	6211028	.	+	1	transcript_id "MSTRG.78.4.p1"; gene_id "MSTRG.78";
scaf_00001	transdecoder	CDS	6211827	6212299	.	+	2	transcript_id "MSTRG.78.4.p1"; gene_id "MSTRG.78";
scaf_00001	transdecoder	exon	6205722	6205769	.	+	.	transcript_id "PMZ_0041032-RA.p1"; gene_id "MSTRG.78";
scaf_00001	transdecoder	exon	6210779	6211028	.	+	.	transcript_id "PMZ_0041032-RA.p1"; gene_id "MSTRG.78";
scaf_00001	transdecoder	exon	6211827	6212209	.	+	.	transcript_id "PMZ_0041032-RA.p1"; gene_id "MSTRG.78";
scaf_00001	transdecoder	exon	6212382	6212777	.	+	.	transcript_id "PMZ_0041032-RA.p1"; gene_id "MSTRG.78";
scaf_00001	transdecoder	exon	6212905	6213570	.	+	.	transcript_id "PMZ_0041032-RA.p1"; gene_id "MSTRG.78";
scaf_00001	transdecoder	exon	6213984	6214125	.	+	.	transcript_id "PMZ_0041032-RA.p1"; gene_id "MSTRG.78";
scaf_00001	transdecoder	exon	6215431	6215702	.	+	.	transcript_id "PMZ_0041032-RA.p1"; gene_id "MSTRG.78";
scaf_00001	transdecoder	exon	6217601	6217729	.	+	.	transcript_id "PMZ_0041032-RA.p1"; gene_id "MSTRG.78";
scaf_00001	transdecoder	exon	6217990	6218025	.	+	.	transcript_id "PMZ_0041032-RA.p1"; gene_id "MSTRG.78";
scaf_00001	transdecoder	CDS	6205722	6205769	.	+	0	transcript_id "PMZ_0041032-RA.p1"; gene_id "MSTRG.78";
scaf_00001	transdecoder	CDS	6210779	6211028	.	+	0	transcript_id "PMZ_0041032-RA.p1"; gene_id "MSTRG.78";
scaf_00001	transdecoder	CDS	6211827	6212209	.	+	2	transcript_id "PMZ_0041032-RA.p1"; gene_id "MSTRG.78";
scaf_00001	transdecoder	CDS	6212382	6212777	.	+	0	transcript_id "PMZ_0041032-RA.p1"; gene_id "MSTRG.78";
scaf_00001	transdecoder	CDS	6212905	6213570	.	+	0	transcript_id "PMZ_0041032-RA.p1"; gene_id "MSTRG.78";
scaf_00001	transdecoder	CDS	6213984	6214125	.	+	0	transcript_id "PMZ_0041032-RA.p1"; gene_id "MSTRG.78";
scaf_00001	transdecoder	CDS	6215431	6215702	.	+	2	transcript_id "PMZ_0041032-RA.p1"; gene_id "MSTRG.78";
scaf_00001	transdecoder	CDS	6217601	6217729	.	+	0	transcript_id "PMZ_0041032-RA.p1"; gene_id "MSTRG.78";
scaf_00001	transdecoder	CDS	6217990	6218025	.	+	0	transcript_id "PMZ_0041032-RA.p1"; gene_id "MSTRG.78";
scaf_00001	transdecoder	exon	6225381	6226279	.	-	.	transcript_id "PMZ_0041033-RA.p1"; gene_id "MSTRG.75";
scaf_00001	transdecoder	exon	6228786	6228897	.	-	.	transcript_id "PMZ_0041033-RA.p1"; gene_id "MSTRG.75";
scaf_00001	transdecoder	exon	6229526	6229797	.	-	.	transcript_id "PMZ_0041033-RA.p1"; gene_id "MSTRG.75";
scaf_00001	transdecoder	exon	6236456	6236589	.	-	.	transcript_id "PMZ_0041033-RA.p1"; gene_id "MSTRG.75";
scaf_00001	transdecoder	exon	6236905	6237085	.	-	.	transcript_id "PMZ_0041033-RA.p1"; gene_id "MSTRG.75";
scaf_00001	transdecoder	exon	6237649	6237738	.	-	.	transcript_id "PMZ_0041033-RA.p1"; gene_id "MSTRG.75";
scaf_00001	transdecoder	exon	6238489	6238563	.	-	.	transcript_id "PMZ_0041033-RA.p1"; gene_id "MSTRG.75";
scaf_00001	transdecoder	exon	6239729	6239836	.	-	.	transcript_id "PMZ_0041033-RA.p1"; gene_id "MSTRG.75";
scaf_00001	transdecoder	exon	6241017	6241103	.	-	.	transcript_id "PMZ_0041033-RA.p1"; gene_id "MSTRG.75";
scaf_00001	transdecoder	exon	6242110	6242208	.	-	.	transcript_id "PMZ_0041033-RA.p1"; gene_id "MSTRG.75";
scaf_00001	transdecoder	exon	6242920	6243177	.	-	.	transcript_id "PMZ_0041033-RA.p1"; gene_id "MSTRG.75";
scaf_00001	transdecoder	exon	6244248	6244292	.	-	.	transcript_id "PMZ_0041033-RA.p1"; gene_id "MSTRG.75";
scaf_00001	transdecoder	exon	6246352	6246459	.	-	.	transcript_id "PMZ_0041033-RA.p1"; gene_id "MSTRG.75";
scaf_00001	transdecoder	CDS	6226220	6226279	.	-	0	transcript_id "PMZ_0041033-RA.p1"; gene_id "MSTRG.75";
scaf_00001	transdecoder	CDS	6228786	6228897	.	-	1	transcript_id "PMZ_0041033-RA.p1"; gene_id "MSTRG.75";
scaf_00001	transdecoder	CDS	6229526	6229797	.	-	0	transcript_id "PMZ_0041033-RA.p1"; gene_id "MSTRG.75";
scaf_00001	transdecoder	CDS	6236456	6236589	.	-	2	transcript_id "PMZ_0041033-RA.p1"; gene_id "MSTRG.75";
scaf_00001	transdecoder	CDS	6236905	6237085	.	-	0	transcript_id "PMZ_0041033-RA.p1"; gene_id "MSTRG.75";
scaf_00001	transdecoder	CDS	6237649	6237738	.	-	0	transcript_id "PMZ_0041033-RA.p1"; gene_id "MSTRG.75";
scaf_00001	transdecoder	CDS	6238489	6238563	.	-	0	transcript_id "PMZ_0041033-RA.p1"; gene_id "MSTRG.75";
scaf_00001	transdecoder	CDS	6239729	6239836	.	-	0	transcript_id "PMZ_0041033-RA.p1"; gene_id "MSTRG.75";
scaf_00001	transdecoder	CDS	6241017	6241103	.	-	0	transcript_id "PMZ_0041033-RA.p1"; gene_id "MSTRG.75";
scaf_00001	transdecoder	CDS	6242110	6242208	.	-	0	transcript_id "PMZ_0041033-RA.p1"; gene_id "MSTRG.75";
scaf_00001	transdecoder	CDS	6242920	6243177	.	-	0	transcript_id "PMZ_0041033-RA.p1"; gene_id "MSTRG.75";
scaf_00001	transdecoder	CDS	6244248	6244292	.	-	0	transcript_id "PMZ_0041033-RA.p1"; gene_id "MSTRG.75";
scaf_00001	transdecoder	CDS	6246352	6246459	.	-	0	transcript_id "PMZ_0041033-RA.p1"; gene_id "MSTRG.75";
scaf_00001	transdecoder	exon	6225408	6226279	.	-	.	transcript_id "MSTRG.75.2.p1"; gene_id "MSTRG.75";
scaf_00001	transdecoder	exon	6228000	6228102	.	-	.	transcript_id "MSTRG.75.2.p1"; gene_id "MSTRG.75";
scaf_00001	transdecoder	exon	6228748	6228897	.	-	.	transcript_id "MSTRG.75.2.p1"; gene_id "MSTRG.75";
scaf_00001	transdecoder	exon	6229526	6229797	.	-	.	transcript_id "MSTRG.75.2.p1"; gene_id "MSTRG.75";
scaf_00001	transdecoder	exon	6230189	6230296	.	-	.	transcript_id "MSTRG.75.2.p1"; gene_id "MSTRG.75";
scaf_00001	transdecoder	exon	6233156	6233245	.	-	.	transcript_id "MSTRG.75.2.p1"; gene_id "MSTRG.75";
scaf_00001	transdecoder	exon	6236456	6236589	.	-	.	transcript_id "MSTRG.75.2.p1"; gene_id "MSTRG.75";
scaf_00001	transdecoder	exon	6236905	6237140	.	-	.	transcript_id "MSTRG.75.2.p1"; gene_id "MSTRG.75";
scaf_00001	transdecoder	exon	6237632	6237766	.	-	.	transcript_id "MSTRG.75.2.p1"; gene_id "MSTRG.75";
scaf_00001	transdecoder	exon	6238424	6238563	.	-	.	transcript_id "MSTRG.75.2.p1"; gene_id "MSTRG.75";
scaf_00001	transdecoder	exon	6239729	6239851	.	-	.	transcript_id "MSTRG.75.2.p1"; gene_id "MSTRG.75";
scaf_00001	transdecoder	exon	6241017	6241103	.	-	.	transcript_id "MSTRG.75.2.p1"; gene_id "MSTRG.75";
scaf_00001	transdecoder	exon	6242071	6243613	.	-	.	transcript_id "MSTRG.75.2.p1"; gene_id "MSTRG.75";
scaf_00001	transdecoder	CDS	6226220	6226279	.	-	0	transcript_id "MSTRG.75.2.p1"; gene_id "MSTRG.75";
scaf_00001	transdecoder	CDS	6228000	6228102	.	-	1	transcript_id "MSTRG.75.2.p1"; gene_id "MSTRG.75";
scaf_00001	transdecoder	CDS	6228748	6228897	.	-	1	transcript_id "MSTRG.75.2.p1"; gene_id "MSTRG.75";
scaf_00001	transdecoder	CDS	6229526	6229797	.	-	0	transcript_id "MSTRG.75.2.p1"; gene_id "MSTRG.75";
scaf_00001	transdecoder	CDS	6230189	6230296	.	-	0	transcript_id "MSTRG.75.2.p1"; gene_id "MSTRG.75";
scaf_00001	transdecoder	CDS	6233156	6233245	.	-	0	transcript_id "MSTRG.75.2.p1"; gene_id "MSTRG.75";
scaf_00001	transdecoder	CDS	6236456	6236589	.	-	2	transcript_id "MSTRG.75.2.p1"; gene_id "MSTRG.75";
scaf_00001	transdecoder	CDS	6236905	6237140	.	-	1	transcript_id "MSTRG.75.2.p1"; gene_id "MSTRG.75";
scaf_00001	transdecoder	CDS	6237632	6237766	.	-	1	transcript_id "MSTRG.75.2.p1"; gene_id "MSTRG.75";
scaf_00001	transdecoder	CDS	6238424	6238563	.	-	0	transcript_id "MSTRG.75.2.p1"; gene_id "MSTRG.75";
scaf_00001	transdecoder	CDS	6239729	6239851	.	-	0	transcript_id "MSTRG.75.2.p1"; gene_id "MSTRG.75";
scaf_00001	transdecoder	CDS	6241017	6241103	.	-	0	transcript_id "MSTRG.75.2.p1"; gene_id "MSTRG.75";
scaf_00001	transdecoder	CDS	6242071	6242547	.	-	0	transcript_id "MSTRG.75.2.p1"; gene_id "MSTRG.75";
scaf_00001	transdecoder	exon	6225424	6226279	.	-	.	transcript_id "MSTRG.75.3.p1"; gene_id "MSTRG.75";
scaf_00001	transdecoder	exon	6228000	6228102	.	-	.	transcript_id "MSTRG.75.3.p1"; gene_id "MSTRG.75";
scaf_00001	transdecoder	exon	6228748	6228897	.	-	.	transcript_id "MSTRG.75.3.p1"; gene_id "MSTRG.75";
scaf_00001	transdecoder	exon	6229526	6229797	.	-	.	transcript_id "MSTRG.75.3.p1"; gene_id "MSTRG.75";
scaf_00001	transdecoder	exon	6230189	6230296	.	-	.	transcript_id "MSTRG.75.3.p1"; gene_id "MSTRG.75";
scaf_00001	transdecoder	exon	6233156	6233245	.	-	.	transcript_id "MSTRG.75.3.p1"; gene_id "MSTRG.75";
scaf_00001	transdecoder	exon	6236456	6236589	.	-	.	transcript_id "MSTRG.75.3.p1"; gene_id "MSTRG.75";
scaf_00001	transdecoder	exon	6236905	6237140	.	-	.	transcript_id "MSTRG.75.3.p1"; gene_id "MSTRG.75";
scaf_00001	transdecoder	exon	6237632	6237766	.	-	.	transcript_id "MSTRG.75.3.p1"; gene_id "MSTRG.75";
scaf_00001	transdecoder	exon	6238424	6238563	.	-	.	transcript_id "MSTRG.75.3.p1"; gene_id "MSTRG.75";
scaf_00001	transdecoder	exon	6239729	6239851	.	-	.	transcript_id "MSTRG.75.3.p1"; gene_id "MSTRG.75";
scaf_00001	transdecoder	exon	6241017	6241103	.	-	.	transcript_id "MSTRG.75.3.p1"; gene_id "MSTRG.75";
scaf_00001	transdecoder	exon	6242071	6242208	.	-	.	transcript_id "MSTRG.75.3.p1"; gene_id "MSTRG.75";
scaf_00001	transdecoder	exon	6242920	6243187	.	-	.	transcript_id "MSTRG.75.3.p1"; gene_id "MSTRG.75";
scaf_00001	transdecoder	exon	6244180	6244292	.	-	.	transcript_id "MSTRG.75.3.p1"; gene_id "MSTRG.75";
scaf_00001	transdecoder	exon	6245229	6245316	.	-	.	transcript_id "MSTRG.75.3.p1"; gene_id "MSTRG.75";
scaf_00001	transdecoder	exon	6246335	6247619	.	-	.	transcript_id "MSTRG.75.3.p1"; gene_id "MSTRG.75";
scaf_00001	transdecoder	CDS	6226220	6226279	.	-	0	transcript_id "MSTRG.75.3.p1"; gene_id "MSTRG.75";
scaf_00001	transdecoder	CDS	6228000	6228102	.	-	1	transcript_id "MSTRG.75.3.p1"; gene_id "MSTRG.75";
scaf_00001	transdecoder	CDS	6228748	6228897	.	-	1	transcript_id "MSTRG.75.3.p1"; gene_id "MSTRG.75";
scaf_00001	transdecoder	CDS	6229526	6229797	.	-	0	transcript_id "MSTRG.75.3.p1"; gene_id "MSTRG.75";
scaf_00001	transdecoder	CDS	6230189	6230296	.	-	0	transcript_id "MSTRG.75.3.p1"; gene_id "MSTRG.75";
scaf_00001	transdecoder	CDS	6233156	6233245	.	-	0	transcript_id "MSTRG.75.3.p1"; gene_id "MSTRG.75";
scaf_00001	transdecoder	CDS	6236456	6236589	.	-	2	transcript_id "MSTRG.75.3.p1"; gene_id "MSTRG.75";
scaf_00001	transdecoder	CDS	6236905	6237140	.	-	1	transcript_id "MSTRG.75.3.p1"; gene_id "MSTRG.75";
scaf_00001	transdecoder	CDS	6237632	6237766	.	-	1	transcript_id "MSTRG.75.3.p1"; gene_id "MSTRG.75";
scaf_00001	transdecoder	CDS	6238424	6238563	.	-	0	transcript_id "MSTRG.75.3.p1"; gene_id "MSTRG.75";
scaf_00001	transdecoder	CDS	6239729	6239851	.	-	0	transcript_id "MSTRG.75.3.p1"; gene_id "MSTRG.75";
scaf_00001	transdecoder	CDS	6241017	6241103	.	-	0	transcript_id "MSTRG.75.3.p1"; gene_id "MSTRG.75";
scaf_00001	transdecoder	CDS	6242071	6242208	.	-	0	transcript_id "MSTRG.75.3.p1"; gene_id "MSTRG.75";
scaf_00001	transdecoder	CDS	6242920	6243187	.	-	1	transcript_id "MSTRG.75.3.p1"; gene_id "MSTRG.75";
scaf_00001	transdecoder	CDS	6244180	6244292	.	-	0	transcript_id "MSTRG.75.3.p1"; gene_id "MSTRG.75";
scaf_00001	transdecoder	CDS	6245229	6245316	.	-	1	transcript_id "MSTRG.75.3.p1"; gene_id "MSTRG.75";
scaf_00001	transdecoder	CDS	6246335	6246459	.	-	0	transcript_id "MSTRG.75.3.p1"; gene_id "MSTRG.75";
scaf_00001	transdecoder	exon	6248392	6248632	.	+	.	transcript_id "MSTRG.76.2.p2"; gene_id "MSTRG.76";
scaf_00001	transdecoder	exon	6250371	6250493	.	+	.	transcript_id "MSTRG.76.2.p2"; gene_id "MSTRG.76";
scaf_00001	transdecoder	exon	6251401	6251473	.	+	.	transcript_id "MSTRG.76.2.p2"; gene_id "MSTRG.76";
scaf_00001	transdecoder	exon	6251762	6251989	.	+	.	transcript_id "MSTRG.76.2.p2"; gene_id "MSTRG.76";
scaf_00001	transdecoder	exon	6254539	6254640	.	+	.	transcript_id "MSTRG.76.2.p2"; gene_id "MSTRG.76";
scaf_00001	transdecoder	exon	6255694	6255785	.	+	.	transcript_id "MSTRG.76.2.p2"; gene_id "MSTRG.76";
scaf_00001	transdecoder	exon	6256275	6259288	.	+	.	transcript_id "MSTRG.76.2.p2"; gene_id "MSTRG.76";
scaf_00001	transdecoder	CDS	6250411	6250493	.	+	0	transcript_id "MSTRG.76.2.p2"; gene_id "MSTRG.76";
scaf_00001	transdecoder	CDS	6251401	6251473	.	+	1	transcript_id "MSTRG.76.2.p2"; gene_id "MSTRG.76";
scaf_00001	transdecoder	CDS	6251762	6251989	.	+	0	transcript_id "MSTRG.76.2.p2"; gene_id "MSTRG.76";
scaf_00001	transdecoder	CDS	6254539	6254640	.	+	0	transcript_id "MSTRG.76.2.p2"; gene_id "MSTRG.76";
scaf_00001	transdecoder	CDS	6255694	6255785	.	+	0	transcript_id "MSTRG.76.2.p2"; gene_id "MSTRG.76";
scaf_00001	transdecoder	CDS	6256275	6256395	.	+	1	transcript_id "MSTRG.76.2.p2"; gene_id "MSTRG.76";
scaf_00001	transdecoder	exon	6248392	6248756	.	+	.	transcript_id "MSTRG.76.1.p2"; gene_id "MSTRG.76";
scaf_00001	transdecoder	exon	6250371	6250493	.	+	.	transcript_id "MSTRG.76.1.p2"; gene_id "MSTRG.76";
scaf_00001	transdecoder	exon	6251401	6251473	.	+	.	transcript_id "MSTRG.76.1.p2"; gene_id "MSTRG.76";
scaf_00001	transdecoder	exon	6251762	6251989	.	+	.	transcript_id "MSTRG.76.1.p2"; gene_id "MSTRG.76";
scaf_00001	transdecoder	exon	6254539	6254640	.	+	.	transcript_id "MSTRG.76.1.p2"; gene_id "MSTRG.76";
scaf_00001	transdecoder	exon	6255694	6255785	.	+	.	transcript_id "MSTRG.76.1.p2"; gene_id "MSTRG.76";
scaf_00001	transdecoder	exon	6256275	6259536	.	+	.	transcript_id "MSTRG.76.1.p2"; gene_id "MSTRG.76";
scaf_00001	transdecoder	CDS	6250411	6250493	.	+	0	transcript_id "MSTRG.76.1.p2"; gene_id "MSTRG.76";
scaf_00001	transdecoder	CDS	6251401	6251473	.	+	1	transcript_id "MSTRG.76.1.p2"; gene_id "MSTRG.76";
scaf_00001	transdecoder	CDS	6251762	6251989	.	+	0	transcript_id "MSTRG.76.1.p2"; gene_id "MSTRG.76";
scaf_00001	transdecoder	CDS	6254539	6254640	.	+	0	transcript_id "MSTRG.76.1.p2"; gene_id "MSTRG.76";
scaf_00001	transdecoder	CDS	6255694	6255785	.	+	0	transcript_id "MSTRG.76.1.p2"; gene_id "MSTRG.76";
scaf_00001	transdecoder	CDS	6256275	6256395	.	+	1	transcript_id "MSTRG.76.1.p2"; gene_id "MSTRG.76";
scaf_00001	transdecoder	exon	6248407	6248756	.	+	.	transcript_id "PMZ_0041034-RA.p2"; gene_id "MSTRG.76";
scaf_00001	transdecoder	exon	6249016	6249159	.	+	.	transcript_id "PMZ_0041034-RA.p2"; gene_id "MSTRG.76";
scaf_00001	transdecoder	exon	6250371	6250493	.	+	.	transcript_id "PMZ_0041034-RA.p2"; gene_id "MSTRG.76";
scaf_00001	transdecoder	exon	6251401	6251473	.	+	.	transcript_id "PMZ_0041034-RA.p2"; gene_id "MSTRG.76";
scaf_00001	transdecoder	exon	6251762	6251989	.	+	.	transcript_id "PMZ_0041034-RA.p2"; gene_id "MSTRG.76";
scaf_00001	transdecoder	exon	6255694	6255785	.	+	.	transcript_id "PMZ_0041034-RA.p2"; gene_id "MSTRG.76";
scaf_00001	transdecoder	exon	6256275	6256329	.	+	.	transcript_id "PMZ_0041034-RA.p2"; gene_id "MSTRG.76";
scaf_00001	transdecoder	exon	6257217	6257270	.	+	.	transcript_id "PMZ_0041034-RA.p2"; gene_id "MSTRG.76";
scaf_00001	transdecoder	CDS	6250411	6250493	.	+	0	transcript_id "PMZ_0041034-RA.p2"; gene_id "MSTRG.76";
scaf_00001	transdecoder	CDS	6251401	6251473	.	+	1	transcript_id "PMZ_0041034-RA.p2"; gene_id "MSTRG.76";
scaf_00001	transdecoder	CDS	6251762	6251989	.	+	0	transcript_id "PMZ_0041034-RA.p2"; gene_id "MSTRG.76";
scaf_00001	transdecoder	CDS	6255694	6255785	.	+	0	transcript_id "PMZ_0041034-RA.p2"; gene_id "MSTRG.76";
scaf_00001	transdecoder	CDS	6256275	6256329	.	+	1	transcript_id "PMZ_0041034-RA.p2"; gene_id "MSTRG.76";
scaf_00001	transdecoder	CDS	6257217	6257270	.	+	0	transcript_id "PMZ_0041034-RA.p2"; gene_id "MSTRG.76";
scaf_00001	transdecoder	exon	6249012	6249159	.	+	.	transcript_id "MSTRG.76.4.p2"; gene_id "MSTRG.76";
scaf_00001	transdecoder	exon	6250371	6250493	.	+	.	transcript_id "MSTRG.76.4.p2"; gene_id "MSTRG.76";
scaf_00001	transdecoder	exon	6251401	6251473	.	+	.	transcript_id "MSTRG.76.4.p2"; gene_id "MSTRG.76";
scaf_00001	transdecoder	exon	6251762	6251989	.	+	.	transcript_id "MSTRG.76.4.p2"; gene_id "MSTRG.76";
scaf_00001	transdecoder	exon	6254539	6254640	.	+	.	transcript_id "MSTRG.76.4.p2"; gene_id "MSTRG.76";
scaf_00001	transdecoder	exon	6255694	6255785	.	+	.	transcript_id "MSTRG.76.4.p2"; gene_id "MSTRG.76";
scaf_00001	transdecoder	exon	6256275	6259288	.	+	.	transcript_id "MSTRG.76.4.p2"; gene_id "MSTRG.76";
scaf_00001	transdecoder	CDS	6250411	6250493	.	+	0	transcript_id "MSTRG.76.4.p2"; gene_id "MSTRG.76";
scaf_00001	transdecoder	CDS	6251401	6251473	.	+	1	transcript_id "MSTRG.76.4.p2"; gene_id "MSTRG.76";
scaf_00001	transdecoder	CDS	6251762	6251989	.	+	0	transcript_id "MSTRG.76.4.p2"; gene_id "MSTRG.76";
scaf_00001	transdecoder	CDS	6254539	6254640	.	+	0	transcript_id "MSTRG.76.4.p2"; gene_id "MSTRG.76";
scaf_00001	transdecoder	CDS	6255694	6255785	.	+	0	transcript_id "MSTRG.76.4.p2"; gene_id "MSTRG.76";
scaf_00001	transdecoder	CDS	6256275	6256395	.	+	1	transcript_id "MSTRG.76.4.p2"; gene_id "MSTRG.76";
scaf_00001	transdecoder	exon	6272481	6274036	.	-	.	transcript_id "MSTRG.77.1.p2"; gene_id "MSTRG.77";
scaf_00001	transdecoder	exon	6274904	6275047	.	-	.	transcript_id "MSTRG.77.1.p2"; gene_id "MSTRG.77";
scaf_00001	transdecoder	exon	6276635	6276843	.	-	.	transcript_id "MSTRG.77.1.p2"; gene_id "MSTRG.77";
scaf_00001	transdecoder	exon	6278092	6278252	.	-	.	transcript_id "MSTRG.77.1.p2"; gene_id "MSTRG.77";
scaf_00001	transdecoder	exon	6279542	6279747	.	-	.	transcript_id "MSTRG.77.1.p2"; gene_id "MSTRG.77";
scaf_00001	transdecoder	exon	6284003	6284315	.	-	.	transcript_id "MSTRG.77.1.p2"; gene_id "MSTRG.77";
scaf_00001	transdecoder	CDS	6273400	6274036	.	-	1	transcript_id "MSTRG.77.1.p2"; gene_id "MSTRG.77";
scaf_00001	transdecoder	CDS	6274904	6275047	.	-	1	transcript_id "MSTRG.77.1.p2"; gene_id "MSTRG.77";
scaf_00001	transdecoder	CDS	6276635	6276723	.	-	0	transcript_id "MSTRG.77.1.p2"; gene_id "MSTRG.77";
scaf_00001	transdecoder	exon	6287591	6295369	.	-	.	transcript_id "MSTRG.79.1.p6"; gene_id "MSTRG.79";
scaf_00001	transdecoder	exon	6296107	6296375	.	-	.	transcript_id "MSTRG.79.1.p6"; gene_id "MSTRG.79";
scaf_00001	transdecoder	exon	6298072	6298220	.	-	.	transcript_id "MSTRG.79.1.p6"; gene_id "MSTRG.79";
scaf_00001	transdecoder	exon	6299183	6300064	.	-	.	transcript_id "MSTRG.79.1.p6"; gene_id "MSTRG.79";
scaf_00001	transdecoder	CDS	6294691	6295308	.	-	0	transcript_id "MSTRG.79.1.p6"; gene_id "MSTRG.79";
scaf_00001	transdecoder	exon	6294691	6295369	.	-	.	transcript_id "PMZ_0041035-RA.p1"; gene_id "MSTRG.79";
scaf_00001	transdecoder	exon	6296154	6296353	.	-	.	transcript_id "PMZ_0041035-RA.p1"; gene_id "MSTRG.79";
scaf_00001	transdecoder	exon	6299183	6299748	.	-	.	transcript_id "PMZ_0041035-RA.p1"; gene_id "MSTRG.79";
scaf_00001	transdecoder	exon	6300265	6300923	.	-	.	transcript_id "PMZ_0041035-RA.p1"; gene_id "MSTRG.79";
scaf_00001	transdecoder	exon	6301196	6301393	.	-	.	transcript_id "PMZ_0041035-RA.p1"; gene_id "MSTRG.79";
scaf_00001	transdecoder	exon	6306675	6306832	.	-	.	transcript_id "PMZ_0041035-RA.p1"; gene_id "MSTRG.79";
scaf_00001	transdecoder	CDS	6294691	6295369	.	-	1	transcript_id "PMZ_0041035-RA.p1"; gene_id "MSTRG.79";
scaf_00001	transdecoder	CDS	6296154	6296353	.	-	0	transcript_id "PMZ_0041035-RA.p1"; gene_id "MSTRG.79";
scaf_00001	transdecoder	CDS	6299183	6299748	.	-	2	transcript_id "PMZ_0041035-RA.p1"; gene_id "MSTRG.79";
scaf_00001	transdecoder	CDS	6300265	6300923	.	-	1	transcript_id "PMZ_0041035-RA.p1"; gene_id "MSTRG.79";
scaf_00001	transdecoder	CDS	6301196	6301393	.	-	1	transcript_id "PMZ_0041035-RA.p1"; gene_id "MSTRG.79";
scaf_00001	transdecoder	CDS	6306675	6306832	.	-	0	transcript_id "PMZ_0041035-RA.p1"; gene_id "MSTRG.79";
scaf_00001	transdecoder	exon	6294691	6295369	.	-	.	transcript_id "MSTRG.79.2.p1"; gene_id "MSTRG.79";
scaf_00001	transdecoder	exon	6296154	6296353	.	-	.	transcript_id "MSTRG.79.2.p1"; gene_id "MSTRG.79";
scaf_00001	transdecoder	exon	6299183	6299748	.	-	.	transcript_id "MSTRG.79.2.p1"; gene_id "MSTRG.79";
scaf_00001	transdecoder	exon	6300265	6300923	.	-	.	transcript_id "MSTRG.79.2.p1"; gene_id "MSTRG.79";
scaf_00001	transdecoder	exon	6301196	6301393	.	-	.	transcript_id "MSTRG.79.2.p1"; gene_id "MSTRG.79";
scaf_00001	transdecoder	exon	6306675	6308222	.	-	.	transcript_id "MSTRG.79.2.p1"; gene_id "MSTRG.79";
scaf_00001	transdecoder	exon	6312921	6313037	.	-	.	transcript_id "MSTRG.79.2.p1"; gene_id "MSTRG.79";
scaf_00001	transdecoder	CDS	6294691	6295369	.	-	1	transcript_id "MSTRG.79.2.p1"; gene_id "MSTRG.79";
scaf_00001	transdecoder	CDS	6296154	6296353	.	-	0	transcript_id "MSTRG.79.2.p1"; gene_id "MSTRG.79";
scaf_00001	transdecoder	CDS	6299183	6299748	.	-	2	transcript_id "MSTRG.79.2.p1"; gene_id "MSTRG.79";
scaf_00001	transdecoder	CDS	6300265	6300923	.	-	1	transcript_id "MSTRG.79.2.p1"; gene_id "MSTRG.79";
scaf_00001	transdecoder	CDS	6301196	6301393	.	-	1	transcript_id "MSTRG.79.2.p1"; gene_id "MSTRG.79";
scaf_00001	transdecoder	CDS	6306675	6306832	.	-	0	transcript_id "MSTRG.79.2.p1"; gene_id "MSTRG.79";
scaf_00001	transdecoder	exon	6313159	6315590	.	-	.	transcript_id "MSTRG.80.1.p1"; gene_id "MSTRG.80";
scaf_00001	transdecoder	exon	6316186	6316400	.	-	.	transcript_id "MSTRG.80.1.p1"; gene_id "MSTRG.80";
scaf_00001	transdecoder	exon	6317423	6317526	.	-	.	transcript_id "MSTRG.80.1.p1"; gene_id "MSTRG.80";
scaf_00001	transdecoder	exon	6318024	6318180	.	-	.	transcript_id "MSTRG.80.1.p1"; gene_id "MSTRG.80";
scaf_00001	transdecoder	exon	6318832	6318918	.	-	.	transcript_id "MSTRG.80.1.p1"; gene_id "MSTRG.80";
scaf_00001	transdecoder	exon	6319474	6319555	.	-	.	transcript_id "MSTRG.80.1.p1"; gene_id "MSTRG.80";
scaf_00001	transdecoder	exon	6320263	6320397	.	-	.	transcript_id "MSTRG.80.1.p1"; gene_id "MSTRG.80";
scaf_00001	transdecoder	exon	6320662	6320834	.	-	.	transcript_id "MSTRG.80.1.p1"; gene_id "MSTRG.80";
scaf_00001	transdecoder	exon	6321525	6321698	.	-	.	transcript_id "MSTRG.80.1.p1"; gene_id "MSTRG.80";
scaf_00001	transdecoder	exon	6322622	6322742	.	-	.	transcript_id "MSTRG.80.1.p1"; gene_id "MSTRG.80";
scaf_00001	transdecoder	exon	6323942	6324074	.	-	.	transcript_id "MSTRG.80.1.p1"; gene_id "MSTRG.80";
scaf_00001	transdecoder	exon	6325143	6325309	.	-	.	transcript_id "MSTRG.80.1.p1"; gene_id "MSTRG.80";
scaf_00001	transdecoder	CDS	6315443	6315590	.	-	1	transcript_id "MSTRG.80.1.p1"; gene_id "MSTRG.80";
scaf_00001	transdecoder	CDS	6316186	6316400	.	-	0	transcript_id "MSTRG.80.1.p1"; gene_id "MSTRG.80";
scaf_00001	transdecoder	CDS	6317423	6317526	.	-	2	transcript_id "MSTRG.80.1.p1"; gene_id "MSTRG.80";
scaf_00001	transdecoder	CDS	6318024	6318180	.	-	0	transcript_id "MSTRG.80.1.p1"; gene_id "MSTRG.80";
scaf_00001	transdecoder	CDS	6318832	6318918	.	-	0	transcript_id "MSTRG.80.1.p1"; gene_id "MSTRG.80";
scaf_00001	transdecoder	CDS	6319474	6319555	.	-	1	transcript_id "MSTRG.80.1.p1"; gene_id "MSTRG.80";
scaf_00001	transdecoder	CDS	6320263	6320397	.	-	1	transcript_id "MSTRG.80.1.p1"; gene_id "MSTRG.80";
scaf_00001	transdecoder	CDS	6320662	6320834	.	-	0	transcript_id "MSTRG.80.1.p1"; gene_id "MSTRG.80";
scaf_00001	transdecoder	CDS	6321525	6321698	.	-	0	transcript_id "MSTRG.80.1.p1"; gene_id "MSTRG.80";
scaf_00001	transdecoder	CDS	6322622	6322720	.	-	0	transcript_id "MSTRG.80.1.p1"; gene_id "MSTRG.80";
scaf_00001	transdecoder	exon	6313425	6315590	.	-	.	transcript_id "PMZ_0016637-RA.p1"; gene_id "MSTRG.80";
scaf_00001	transdecoder	exon	6316186	6316400	.	-	.	transcript_id "PMZ_0016637-RA.p1"; gene_id "MSTRG.80";
scaf_00001	transdecoder	exon	6317423	6317526	.	-	.	transcript_id "PMZ_0016637-RA.p1"; gene_id "MSTRG.80";
scaf_00001	transdecoder	exon	6317629	6317633	.	-	.	transcript_id "PMZ_0016637-RA.p1"; gene_id "MSTRG.80";
scaf_00001	transdecoder	exon	6318020	6318180	.	-	.	transcript_id "PMZ_0016637-RA.p1"; gene_id "MSTRG.80";
scaf_00001	transdecoder	exon	6318832	6318918	.	-	.	transcript_id "PMZ_0016637-RA.p1"; gene_id "MSTRG.80";
scaf_00001	transdecoder	exon	6319474	6319555	.	-	.	transcript_id "PMZ_0016637-RA.p1"; gene_id "MSTRG.80";
scaf_00001	transdecoder	exon	6320263	6320397	.	-	.	transcript_id "PMZ_0016637-RA.p1"; gene_id "MSTRG.80";
scaf_00001	transdecoder	exon	6320716	6320834	.	-	.	transcript_id "PMZ_0016637-RA.p1"; gene_id "MSTRG.80";
scaf_00001	transdecoder	exon	6321525	6321698	.	-	.	transcript_id "PMZ_0016637-RA.p1"; gene_id "MSTRG.80";
scaf_00001	transdecoder	exon	6322622	6322742	.	-	.	transcript_id "PMZ_0016637-RA.p1"; gene_id "MSTRG.80";
scaf_00001	transdecoder	exon	6323942	6324074	.	-	.	transcript_id "PMZ_0016637-RA.p1"; gene_id "MSTRG.80";
scaf_00001	transdecoder	exon	6325143	6325266	.	-	.	transcript_id "PMZ_0016637-RA.p1"; gene_id "MSTRG.80";
scaf_00001	transdecoder	CDS	6317525	6317526	.	-	2	transcript_id "PMZ_0016637-RA.p1"; gene_id "MSTRG.80";
scaf_00001	transdecoder	CDS	6317629	6317633	.	-	1	transcript_id "PMZ_0016637-RA.p1"; gene_id "MSTRG.80";
scaf_00001	transdecoder	CDS	6318020	6318180	.	-	0	transcript_id "PMZ_0016637-RA.p1"; gene_id "MSTRG.80";
scaf_00001	transdecoder	CDS	6318832	6318918	.	-	0	transcript_id "PMZ_0016637-RA.p1"; gene_id "MSTRG.80";
scaf_00001	transdecoder	CDS	6319474	6319555	.	-	1	transcript_id "PMZ_0016637-RA.p1"; gene_id "MSTRG.80";
scaf_00001	transdecoder	CDS	6320263	6320397	.	-	1	transcript_id "PMZ_0016637-RA.p1"; gene_id "MSTRG.80";
scaf_00001	transdecoder	CDS	6320716	6320834	.	-	0	transcript_id "PMZ_0016637-RA.p1"; gene_id "MSTRG.80";
scaf_00001	transdecoder	CDS	6321525	6321698	.	-	0	transcript_id "PMZ_0016637-RA.p1"; gene_id "MSTRG.80";
scaf_00001	transdecoder	CDS	6322622	6322720	.	-	0	transcript_id "PMZ_0016637-RA.p1"; gene_id "MSTRG.80";
scaf_00001	transdecoder	exon	6355996	6356028	.	-	.	transcript_id "PMZ_0041036-RA.p1"; gene_id "PMZ_0041036";
scaf_00001	transdecoder	exon	6363325	6363519	.	-	.	transcript_id "PMZ_0041036-RA.p1"; gene_id "PMZ_0041036";
scaf_00001	transdecoder	exon	6365024	6365127	.	-	.	transcript_id "PMZ_0041036-RA.p1"; gene_id "PMZ_0041036";
scaf_00001	transdecoder	exon	6370599	6370687	.	-	.	transcript_id "PMZ_0041036-RA.p1"; gene_id "PMZ_0041036";
scaf_00001	transdecoder	exon	6380113	6380247	.	-	.	transcript_id "PMZ_0041036-RA.p1"; gene_id "PMZ_0041036";
scaf_00001	transdecoder	exon	6381208	6381326	.	-	.	transcript_id "PMZ_0041036-RA.p1"; gene_id "PMZ_0041036";
scaf_00001	transdecoder	exon	6383442	6383564	.	-	.	transcript_id "PMZ_0041036-RA.p1"; gene_id "PMZ_0041036";
scaf_00001	transdecoder	exon	6388579	6388661	.	-	.	transcript_id "PMZ_0041036-RA.p1"; gene_id "PMZ_0041036";
scaf_00001	transdecoder	exon	6391309	6391456	.	-	.	transcript_id "PMZ_0041036-RA.p1"; gene_id "PMZ_0041036";
scaf_00001	transdecoder	CDS	6355996	6356028	.	-	0	transcript_id "PMZ_0041036-RA.p1"; gene_id "PMZ_0041036";
scaf_00001	transdecoder	CDS	6363325	6363519	.	-	0	transcript_id "PMZ_0041036-RA.p1"; gene_id "PMZ_0041036";
scaf_00001	transdecoder	CDS	6365024	6365127	.	-	2	transcript_id "PMZ_0041036-RA.p1"; gene_id "PMZ_0041036";
scaf_00001	transdecoder	CDS	6370599	6370687	.	-	1	transcript_id "PMZ_0041036-RA.p1"; gene_id "PMZ_0041036";
scaf_00001	transdecoder	CDS	6380113	6380247	.	-	1	transcript_id "PMZ_0041036-RA.p1"; gene_id "PMZ_0041036";
scaf_00001	transdecoder	CDS	6381208	6381326	.	-	0	transcript_id "PMZ_0041036-RA.p1"; gene_id "PMZ_0041036";
scaf_00001	transdecoder	CDS	6383442	6383564	.	-	0	transcript_id "PMZ_0041036-RA.p1"; gene_id "PMZ_0041036";
scaf_00001	transdecoder	CDS	6388579	6388661	.	-	2	transcript_id "PMZ_0041036-RA.p1"; gene_id "PMZ_0041036";
scaf_00001	transdecoder	CDS	6391309	6391456	.	-	0	transcript_id "PMZ_0041036-RA.p1"; gene_id "PMZ_0041036";
scaf_00001	transdecoder	exon	6394903	6398372	.	-	.	transcript_id "MSTRG.81.1.p1"; gene_id "MSTRG.81";
scaf_00001	transdecoder	exon	6400460	6400674	.	-	.	transcript_id "MSTRG.81.1.p1"; gene_id "MSTRG.81";
scaf_00001	transdecoder	exon	6404263	6404366	.	-	.	transcript_id "MSTRG.81.1.p1"; gene_id "MSTRG.81";
scaf_00001	transdecoder	exon	6405617	6405773	.	-	.	transcript_id "MSTRG.81.1.p1"; gene_id "MSTRG.81";
scaf_00001	transdecoder	exon	6407310	6407396	.	-	.	transcript_id "MSTRG.81.1.p1"; gene_id "MSTRG.81";
scaf_00001	transdecoder	exon	6408402	6408483	.	-	.	transcript_id "MSTRG.81.1.p1"; gene_id "MSTRG.81";
scaf_00001	transdecoder	exon	6409524	6409658	.	-	.	transcript_id "MSTRG.81.1.p1"; gene_id "MSTRG.81";
scaf_00001	transdecoder	exon	6410195	6410367	.	-	.	transcript_id "MSTRG.81.1.p1"; gene_id "MSTRG.81";
scaf_00001	transdecoder	exon	6412261	6412434	.	-	.	transcript_id "MSTRG.81.1.p1"; gene_id "MSTRG.81";
scaf_00001	transdecoder	exon	6414302	6414381	.	-	.	transcript_id "MSTRG.81.1.p1"; gene_id "MSTRG.81";
scaf_00001	transdecoder	exon	6424572	6424679	.	-	.	transcript_id "MSTRG.81.1.p1"; gene_id "MSTRG.81";
scaf_00001	transdecoder	exon	6434485	6434584	.	-	.	transcript_id "MSTRG.81.1.p1"; gene_id "MSTRG.81";
scaf_00001	transdecoder	CDS	6398279	6398372	.	-	1	transcript_id "MSTRG.81.1.p1"; gene_id "MSTRG.81";
scaf_00001	transdecoder	CDS	6400460	6400674	.	-	0	transcript_id "MSTRG.81.1.p1"; gene_id "MSTRG.81";
scaf_00001	transdecoder	CDS	6404263	6404366	.	-	2	transcript_id "MSTRG.81.1.p1"; gene_id "MSTRG.81";
scaf_00001	transdecoder	CDS	6405617	6405773	.	-	0	transcript_id "MSTRG.81.1.p1"; gene_id "MSTRG.81";
scaf_00001	transdecoder	CDS	6407310	6407396	.	-	0	transcript_id "MSTRG.81.1.p1"; gene_id "MSTRG.81";
scaf_00001	transdecoder	CDS	6408402	6408483	.	-	1	transcript_id "MSTRG.81.1.p1"; gene_id "MSTRG.81";
scaf_00001	transdecoder	CDS	6409524	6409658	.	-	1	transcript_id "MSTRG.81.1.p1"; gene_id "MSTRG.81";
scaf_00001	transdecoder	CDS	6410195	6410367	.	-	0	transcript_id "MSTRG.81.1.p1"; gene_id "MSTRG.81";
scaf_00001	transdecoder	CDS	6412261	6412434	.	-	0	transcript_id "MSTRG.81.1.p1"; gene_id "MSTRG.81";
scaf_00001	transdecoder	CDS	6414302	6414381	.	-	2	transcript_id "MSTRG.81.1.p1"; gene_id "MSTRG.81";
scaf_00001	transdecoder	CDS	6424572	6424679	.	-	2	transcript_id "MSTRG.81.1.p1"; gene_id "MSTRG.81";
scaf_00001	transdecoder	CDS	6434485	6434584	.	-	0	transcript_id "MSTRG.81.1.p1"; gene_id "MSTRG.81";
scaf_00001	transdecoder	exon	6436390	6436403	.	-	.	transcript_id "PMZ_0041037-RA.p1"; gene_id "MSTRG.82";
scaf_00001	transdecoder	exon	6439829	6439964	.	-	.	transcript_id "PMZ_0041037-RA.p1"; gene_id "MSTRG.82";
scaf_00001	transdecoder	exon	6441627	6441797	.	-	.	transcript_id "PMZ_0041037-RA.p1"; gene_id "MSTRG.82";
scaf_00001	transdecoder	exon	6442368	6442541	.	-	.	transcript_id "PMZ_0041037-RA.p1"; gene_id "MSTRG.82";
scaf_00001	transdecoder	exon	6444126	6444224	.	-	.	transcript_id "PMZ_0041037-RA.p1"; gene_id "MSTRG.82";
scaf_00001	transdecoder	exon	6444910	6444989	.	-	.	transcript_id "PMZ_0041037-RA.p1"; gene_id "MSTRG.82";
scaf_00001	transdecoder	exon	6445602	6445715	.	-	.	transcript_id "PMZ_0041037-RA.p1"; gene_id "MSTRG.82";
scaf_00001	transdecoder	exon	6447473	6447529	.	-	.	transcript_id "PMZ_0041037-RA.p1"; gene_id "MSTRG.82";
scaf_00001	transdecoder	exon	6447835	6447901	.	-	.	transcript_id "PMZ_0041037-RA.p1"; gene_id "MSTRG.82";
scaf_00001	transdecoder	exon	6448754	6448879	.	-	.	transcript_id "PMZ_0041037-RA.p1"; gene_id "MSTRG.82";
scaf_00001	transdecoder	exon	6450719	6450788	.	-	.	transcript_id "PMZ_0041037-RA.p1"; gene_id "MSTRG.82";
scaf_00001	transdecoder	exon	6451212	6451321	.	-	.	transcript_id "PMZ_0041037-RA.p1"; gene_id "MSTRG.82";
scaf_00001	transdecoder	exon	6451910	6451947	.	-	.	transcript_id "PMZ_0041037-RA.p1"; gene_id "MSTRG.82";
scaf_00001	transdecoder	exon	6452533	6452549	.	-	.	transcript_id "PMZ_0041037-RA.p1"; gene_id "MSTRG.82";
scaf_00001	transdecoder	exon	6454547	6454695	.	-	.	transcript_id "PMZ_0041037-RA.p1"; gene_id "MSTRG.82";
scaf_00001	transdecoder	CDS	6436390	6436403	.	-	2	transcript_id "PMZ_0041037-RA.p1"; gene_id "MSTRG.82";
scaf_00001	transdecoder	CDS	6439829	6439964	.	-	0	transcript_id "PMZ_0041037-RA.p1"; gene_id "MSTRG.82";
scaf_00001	transdecoder	CDS	6441627	6441797	.	-	0	transcript_id "PMZ_0041037-RA.p1"; gene_id "MSTRG.82";
scaf_00001	transdecoder	CDS	6442368	6442541	.	-	0	transcript_id "PMZ_0041037-RA.p1"; gene_id "MSTRG.82";
scaf_00001	transdecoder	CDS	6444126	6444224	.	-	0	transcript_id "PMZ_0041037-RA.p1"; gene_id "MSTRG.82";
scaf_00001	transdecoder	CDS	6444910	6444989	.	-	2	transcript_id "PMZ_0041037-RA.p1"; gene_id "MSTRG.82";
scaf_00001	transdecoder	CDS	6445602	6445715	.	-	2	transcript_id "PMZ_0041037-RA.p1"; gene_id "MSTRG.82";
scaf_00001	transdecoder	CDS	6447473	6447529	.	-	2	transcript_id "PMZ_0041037-RA.p1"; gene_id "MSTRG.82";
scaf_00001	transdecoder	CDS	6447835	6447901	.	-	0	transcript_id "PMZ_0041037-RA.p1"; gene_id "MSTRG.82";
scaf_00001	transdecoder	CDS	6448754	6448879	.	-	0	transcript_id "PMZ_0041037-RA.p1"; gene_id "MSTRG.82";
scaf_00001	transdecoder	CDS	6450719	6450788	.	-	1	transcript_id "PMZ_0041037-RA.p1"; gene_id "MSTRG.82";
scaf_00001	transdecoder	CDS	6451212	6451321	.	-	0	transcript_id "PMZ_0041037-RA.p1"; gene_id "MSTRG.82";
scaf_00001	transdecoder	CDS	6451910	6451947	.	-	2	transcript_id "PMZ_0041037-RA.p1"; gene_id "MSTRG.82";
scaf_00001	transdecoder	CDS	6452533	6452549	.	-	1	transcript_id "PMZ_0041037-RA.p1"; gene_id "MSTRG.82";
scaf_00001	transdecoder	CDS	6454547	6454695	.	-	0	transcript_id "PMZ_0041037-RA.p1"; gene_id "MSTRG.82";
scaf_00001	transdecoder	exon	6437633	6439964	.	-	.	transcript_id "MSTRG.82.2.p1"; gene_id "MSTRG.82";
scaf_00001	transdecoder	exon	6441084	6441186	.	-	.	transcript_id "MSTRG.82.2.p1"; gene_id "MSTRG.82";
scaf_00001	transdecoder	exon	6441426	6441797	.	-	.	transcript_id "MSTRG.82.2.p1"; gene_id "MSTRG.82";
scaf_00001	transdecoder	exon	6442368	6442541	.	-	.	transcript_id "MSTRG.82.2.p1"; gene_id "MSTRG.82";
scaf_00001	transdecoder	exon	6443389	6443481	.	-	.	transcript_id "MSTRG.82.2.p1"; gene_id "MSTRG.82";
scaf_00001	transdecoder	exon	6444126	6444224	.	-	.	transcript_id "MSTRG.82.2.p1"; gene_id "MSTRG.82";
scaf_00001	transdecoder	exon	6444910	6444989	.	-	.	transcript_id "MSTRG.82.2.p1"; gene_id "MSTRG.82";
scaf_00001	transdecoder	exon	6445602	6445728	.	-	.	transcript_id "MSTRG.82.2.p1"; gene_id "MSTRG.82";
scaf_00001	transdecoder	exon	6447477	6447529	.	-	.	transcript_id "MSTRG.82.2.p1"; gene_id "MSTRG.82";
scaf_00001	transdecoder	exon	6447835	6447901	.	-	.	transcript_id "MSTRG.82.2.p1"; gene_id "MSTRG.82";
scaf_00001	transdecoder	exon	6448730	6448879	.	-	.	transcript_id "MSTRG.82.2.p1"; gene_id "MSTRG.82";
scaf_00001	transdecoder	exon	6449153	6449231	.	-	.	transcript_id "MSTRG.82.2.p1"; gene_id "MSTRG.82";
scaf_00001	transdecoder	exon	6449366	6449451	.	-	.	transcript_id "MSTRG.82.2.p1"; gene_id "MSTRG.82";
scaf_00001	transdecoder	exon	6449919	6449979	.	-	.	transcript_id "MSTRG.82.2.p1"; gene_id "MSTRG.82";
scaf_00001	transdecoder	exon	6450723	6450788	.	-	.	transcript_id "MSTRG.82.2.p1"; gene_id "MSTRG.82";
scaf_00001	transdecoder	exon	6451185	6451321	.	-	.	transcript_id "MSTRG.82.2.p1"; gene_id "MSTRG.82";
scaf_00001	transdecoder	exon	6451910	6451947	.	-	.	transcript_id "MSTRG.82.2.p1"; gene_id "MSTRG.82";
scaf_00001	transdecoder	exon	6452472	6452549	.	-	.	transcript_id "MSTRG.82.2.p1"; gene_id "MSTRG.82";
scaf_00001	transdecoder	exon	6453590	6453688	.	-	.	transcript_id "MSTRG.82.2.p1"; gene_id "MSTRG.82";
scaf_00001	transdecoder	exon	6453886	6453931	.	-	.	transcript_id "MSTRG.82.2.p1"; gene_id "MSTRG.82";
scaf_00001	transdecoder	exon	6454630	6454828	.	-	.	transcript_id "MSTRG.82.2.p1"; gene_id "MSTRG.82";
scaf_00001	transdecoder	CDS	6441561	6441797	.	-	0	transcript_id "MSTRG.82.2.p1"; gene_id "MSTRG.82";
scaf_00001	transdecoder	CDS	6442368	6442541	.	-	0	transcript_id "MSTRG.82.2.p1"; gene_id "MSTRG.82";
scaf_00001	transdecoder	CDS	6443389	6443481	.	-	0	transcript_id "MSTRG.82.2.p1"; gene_id "MSTRG.82";
scaf_00001	transdecoder	CDS	6444126	6444224	.	-	0	transcript_id "MSTRG.82.2.p1"; gene_id "MSTRG.82";
scaf_00001	transdecoder	CDS	6444910	6444989	.	-	2	transcript_id "MSTRG.82.2.p1"; gene_id "MSTRG.82";
scaf_00001	transdecoder	CDS	6445602	6445728	.	-	0	transcript_id "MSTRG.82.2.p1"; gene_id "MSTRG.82";
scaf_00001	transdecoder	CDS	6447477	6447529	.	-	2	transcript_id "MSTRG.82.2.p1"; gene_id "MSTRG.82";
scaf_00001	transdecoder	CDS	6447835	6447901	.	-	0	transcript_id "MSTRG.82.2.p1"; gene_id "MSTRG.82";
scaf_00001	transdecoder	CDS	6448730	6448879	.	-	0	transcript_id "MSTRG.82.2.p1"; gene_id "MSTRG.82";
scaf_00001	transdecoder	CDS	6449153	6449231	.	-	1	transcript_id "MSTRG.82.2.p1"; gene_id "MSTRG.82";
scaf_00001	transdecoder	CDS	6449366	6449451	.	-	0	transcript_id "MSTRG.82.2.p1"; gene_id "MSTRG.82";
scaf_00001	transdecoder	CDS	6449919	6449979	.	-	1	transcript_id "MSTRG.82.2.p1"; gene_id "MSTRG.82";
scaf_00001	transdecoder	CDS	6450723	6450788	.	-	1	transcript_id "MSTRG.82.2.p1"; gene_id "MSTRG.82";
scaf_00001	transdecoder	CDS	6451185	6451321	.	-	0	transcript_id "MSTRG.82.2.p1"; gene_id "MSTRG.82";
scaf_00001	transdecoder	CDS	6451910	6451947	.	-	2	transcript_id "MSTRG.82.2.p1"; gene_id "MSTRG.82";
scaf_00001	transdecoder	CDS	6452472	6452549	.	-	2	transcript_id "MSTRG.82.2.p1"; gene_id "MSTRG.82";
scaf_00001	transdecoder	CDS	6453590	6453688	.	-	2	transcript_id "MSTRG.82.2.p1"; gene_id "MSTRG.82";
scaf_00001	transdecoder	CDS	6453886	6453931	.	-	0	transcript_id "MSTRG.82.2.p1"; gene_id "MSTRG.82";
scaf_00001	transdecoder	CDS	6454630	6454827	.	-	0	transcript_id "MSTRG.82.2.p1"; gene_id "MSTRG.82";
scaf_00001	transdecoder	exon	6460559	6460786	.	+	.	transcript_id "PMZ_0041038-RA.p1"; gene_id "MSTRG.84";
scaf_00001	transdecoder	exon	6462152	6462308	.	+	.	transcript_id "PMZ_0041038-RA.p1"; gene_id "MSTRG.84";
scaf_00001	transdecoder	exon	6464380	6464447	.	+	.	transcript_id "PMZ_0041038-RA.p1"; gene_id "MSTRG.84";
scaf_00001	transdecoder	exon	6465149	6465234	.	+	.	transcript_id "PMZ_0041038-RA.p1"; gene_id "MSTRG.84";
scaf_00001	transdecoder	exon	6467407	6467494	.	+	.	transcript_id "PMZ_0041038-RA.p1"; gene_id "MSTRG.84";
scaf_00001	transdecoder	exon	6471577	6471669	.	+	.	transcript_id "PMZ_0041038-RA.p1"; gene_id "MSTRG.84";
scaf_00001	transdecoder	exon	6472101	6472194	.	+	.	transcript_id "PMZ_0041038-RA.p1"; gene_id "MSTRG.84";
scaf_00001	transdecoder	exon	6473019	6473081	.	+	.	transcript_id "PMZ_0041038-RA.p1"; gene_id "MSTRG.84";
scaf_00001	transdecoder	CDS	6462174	6462308	.	+	0	transcript_id "PMZ_0041038-RA.p1"; gene_id "MSTRG.84";
scaf_00001	transdecoder	CDS	6464380	6464447	.	+	0	transcript_id "PMZ_0041038-RA.p1"; gene_id "MSTRG.84";
scaf_00001	transdecoder	CDS	6465149	6465234	.	+	1	transcript_id "PMZ_0041038-RA.p1"; gene_id "MSTRG.84";
scaf_00001	transdecoder	CDS	6467407	6467494	.	+	2	transcript_id "PMZ_0041038-RA.p1"; gene_id "MSTRG.84";
scaf_00001	transdecoder	CDS	6471577	6471669	.	+	1	transcript_id "PMZ_0041038-RA.p1"; gene_id "MSTRG.84";
scaf_00001	transdecoder	CDS	6472101	6472194	.	+	1	transcript_id "PMZ_0041038-RA.p1"; gene_id "MSTRG.84";
scaf_00001	transdecoder	CDS	6473019	6473081	.	+	0	transcript_id "PMZ_0041038-RA.p1"; gene_id "MSTRG.84";
scaf_00001	transdecoder	exon	6460568	6460786	.	+	.	transcript_id "MSTRG.84.2.p1"; gene_id "MSTRG.84";
scaf_00001	transdecoder	exon	6462152	6462308	.	+	.	transcript_id "MSTRG.84.2.p1"; gene_id "MSTRG.84";
scaf_00001	transdecoder	exon	6464380	6464447	.	+	.	transcript_id "MSTRG.84.2.p1"; gene_id "MSTRG.84";
scaf_00001	transdecoder	exon	6465149	6465234	.	+	.	transcript_id "MSTRG.84.2.p1"; gene_id "MSTRG.84";
scaf_00001	transdecoder	exon	6466548	6466642	.	+	.	transcript_id "MSTRG.84.2.p1"; gene_id "MSTRG.84";
scaf_00001	transdecoder	exon	6467403	6467494	.	+	.	transcript_id "MSTRG.84.2.p1"; gene_id "MSTRG.84";
scaf_00001	transdecoder	exon	6468778	6468876	.	+	.	transcript_id "MSTRG.84.2.p1"; gene_id "MSTRG.84";
scaf_00001	transdecoder	exon	6470386	6470454	.	+	.	transcript_id "MSTRG.84.2.p1"; gene_id "MSTRG.84";
scaf_00001	transdecoder	exon	6471577	6471669	.	+	.	transcript_id "MSTRG.84.2.p1"; gene_id "MSTRG.84";
scaf_00001	transdecoder	exon	6472101	6472194	.	+	.	transcript_id "MSTRG.84.2.p1"; gene_id "MSTRG.84";
scaf_00001	transdecoder	exon	6472980	6473077	.	+	.	transcript_id "MSTRG.84.2.p1"; gene_id "MSTRG.84";
scaf_00001	transdecoder	exon	6474416	6474539	.	+	.	transcript_id "MSTRG.84.2.p1"; gene_id "MSTRG.84";
scaf_00001	transdecoder	exon	6477750	6478497	.	+	.	transcript_id "MSTRG.84.2.p1"; gene_id "MSTRG.84";
scaf_00001	transdecoder	CDS	6462174	6462308	.	+	0	transcript_id "MSTRG.84.2.p1"; gene_id "MSTRG.84";
scaf_00001	transdecoder	CDS	6464380	6464447	.	+	0	transcript_id "MSTRG.84.2.p1"; gene_id "MSTRG.84";
scaf_00001	transdecoder	CDS	6465149	6465234	.	+	1	transcript_id "MSTRG.84.2.p1"; gene_id "MSTRG.84";
scaf_00001	transdecoder	CDS	6466548	6466642	.	+	2	transcript_id "MSTRG.84.2.p1"; gene_id "MSTRG.84";
scaf_00001	transdecoder	CDS	6467403	6467494	.	+	0	transcript_id "MSTRG.84.2.p1"; gene_id "MSTRG.84";
scaf_00001	transdecoder	CDS	6468778	6468876	.	+	1	transcript_id "MSTRG.84.2.p1"; gene_id "MSTRG.84";
scaf_00001	transdecoder	CDS	6470386	6470454	.	+	1	transcript_id "MSTRG.84.2.p1"; gene_id "MSTRG.84";
scaf_00001	transdecoder	CDS	6471577	6471669	.	+	1	transcript_id "MSTRG.84.2.p1"; gene_id "MSTRG.84";
scaf_00001	transdecoder	CDS	6472101	6472194	.	+	1	transcript_id "MSTRG.84.2.p1"; gene_id "MSTRG.84";
scaf_00001	transdecoder	CDS	6472980	6473077	.	+	0	transcript_id "MSTRG.84.2.p1"; gene_id "MSTRG.84";
scaf_00001	transdecoder	CDS	6474416	6474539	.	+	1	transcript_id "MSTRG.84.2.p1"; gene_id "MSTRG.84";
scaf_00001	transdecoder	CDS	6477750	6477845	.	+	0	transcript_id "MSTRG.84.2.p1"; gene_id "MSTRG.84";
scaf_00001	transdecoder	exon	6478042	6481943	.	-	.	transcript_id "MSTRG.85.1.p1"; gene_id "MSTRG.85";
scaf_00001	transdecoder	exon	6482468	6482564	.	-	.	transcript_id "MSTRG.85.1.p1"; gene_id "MSTRG.85";
scaf_00001	transdecoder	exon	6483773	6483931	.	-	.	transcript_id "MSTRG.85.1.p1"; gene_id "MSTRG.85";
scaf_00001	transdecoder	exon	6484520	6484592	.	-	.	transcript_id "MSTRG.85.1.p1"; gene_id "MSTRG.85";
scaf_00001	transdecoder	exon	6485450	6485534	.	-	.	transcript_id "MSTRG.85.1.p1"; gene_id "MSTRG.85";
scaf_00001	transdecoder	exon	6486141	6486284	.	-	.	transcript_id "MSTRG.85.1.p1"; gene_id "MSTRG.85";
scaf_00001	transdecoder	exon	6486499	6486613	.	-	.	transcript_id "MSTRG.85.1.p1"; gene_id "MSTRG.85";
scaf_00001	transdecoder	exon	6487229	6487368	.	-	.	transcript_id "MSTRG.85.1.p1"; gene_id "MSTRG.85";
scaf_00001	transdecoder	exon	6488740	6488843	.	-	.	transcript_id "MSTRG.85.1.p1"; gene_id "MSTRG.85";
scaf_00001	transdecoder	exon	6489426	6489552	.	-	.	transcript_id "MSTRG.85.1.p1"; gene_id "MSTRG.85";
scaf_00001	transdecoder	exon	6491185	6491242	.	-	.	transcript_id "MSTRG.85.1.p1"; gene_id "MSTRG.85";
scaf_00001	transdecoder	exon	6492000	6492144	.	-	.	transcript_id "MSTRG.85.1.p1"; gene_id "MSTRG.85";
scaf_00001	transdecoder	exon	6493604	6493703	.	-	.	transcript_id "MSTRG.85.1.p1"; gene_id "MSTRG.85";
scaf_00001	transdecoder	CDS	6481875	6481943	.	-	0	transcript_id "MSTRG.85.1.p1"; gene_id "MSTRG.85";
scaf_00001	transdecoder	CDS	6482468	6482564	.	-	1	transcript_id "MSTRG.85.1.p1"; gene_id "MSTRG.85";
scaf_00001	transdecoder	CDS	6483773	6483931	.	-	1	transcript_id "MSTRG.85.1.p1"; gene_id "MSTRG.85";
scaf_00001	transdecoder	CDS	6484520	6484592	.	-	2	transcript_id "MSTRG.85.1.p1"; gene_id "MSTRG.85";
scaf_00001	transdecoder	CDS	6485450	6485534	.	-	0	transcript_id "MSTRG.85.1.p1"; gene_id "MSTRG.85";
scaf_00001	transdecoder	CDS	6486141	6486284	.	-	0	transcript_id "MSTRG.85.1.p1"; gene_id "MSTRG.85";
scaf_00001	transdecoder	CDS	6486499	6486613	.	-	1	transcript_id "MSTRG.85.1.p1"; gene_id "MSTRG.85";
scaf_00001	transdecoder	CDS	6487229	6487368	.	-	0	transcript_id "MSTRG.85.1.p1"; gene_id "MSTRG.85";
scaf_00001	transdecoder	CDS	6488740	6488843	.	-	2	transcript_id "MSTRG.85.1.p1"; gene_id "MSTRG.85";
scaf_00001	transdecoder	CDS	6489426	6489552	.	-	0	transcript_id "MSTRG.85.1.p1"; gene_id "MSTRG.85";
scaf_00001	transdecoder	CDS	6491185	6491242	.	-	1	transcript_id "MSTRG.85.1.p1"; gene_id "MSTRG.85";
scaf_00001	transdecoder	CDS	6492000	6492144	.	-	2	transcript_id "MSTRG.85.1.p1"; gene_id "MSTRG.85";
scaf_00001	transdecoder	CDS	6493604	6493619	.	-	0	transcript_id "MSTRG.85.1.p1"; gene_id "MSTRG.85";
scaf_00001	transdecoder	exon	6478692	6479766	.	-	.	transcript_id "PMZ_0041039-RA.p1"; gene_id "MSTRG.85";
scaf_00001	transdecoder	exon	6479792	6481943	.	-	.	transcript_id "PMZ_0041039-RA.p1"; gene_id "MSTRG.85";
scaf_00001	transdecoder	exon	6482468	6482564	.	-	.	transcript_id "PMZ_0041039-RA.p1"; gene_id "MSTRG.85";
scaf_00001	transdecoder	exon	6483773	6483931	.	-	.	transcript_id "PMZ_0041039-RA.p1"; gene_id "MSTRG.85";
scaf_00001	transdecoder	exon	6484044	6484090	.	-	.	transcript_id "PMZ_0041039-RA.p1"; gene_id "MSTRG.85";
scaf_00001	transdecoder	exon	6486141	6486284	.	-	.	transcript_id "PMZ_0041039-RA.p1"; gene_id "MSTRG.85";
scaf_00001	transdecoder	exon	6486499	6486613	.	-	.	transcript_id "PMZ_0041039-RA.p1"; gene_id "MSTRG.85";
scaf_00001	transdecoder	exon	6487247	6487368	.	-	.	transcript_id "PMZ_0041039-RA.p1"; gene_id "MSTRG.85";
scaf_00001	transdecoder	exon	6488740	6488843	.	-	.	transcript_id "PMZ_0041039-RA.p1"; gene_id "MSTRG.85";
scaf_00001	transdecoder	exon	6489426	6489552	.	-	.	transcript_id "PMZ_0041039-RA.p1"; gene_id "MSTRG.85";
scaf_00001	transdecoder	exon	6491185	6491242	.	-	.	transcript_id "PMZ_0041039-RA.p1"; gene_id "MSTRG.85";
scaf_00001	transdecoder	exon	6492000	6492144	.	-	.	transcript_id "PMZ_0041039-RA.p1"; gene_id "MSTRG.85";
scaf_00001	transdecoder	exon	6493604	6493675	.	-	.	transcript_id "PMZ_0041039-RA.p1"; gene_id "MSTRG.85";
scaf_00001	transdecoder	CDS	6486613	6486613	.	-	1	transcript_id "PMZ_0041039-RA.p1"; gene_id "MSTRG.85";
scaf_00001	transdecoder	CDS	6487247	6487368	.	-	0	transcript_id "PMZ_0041039-RA.p1"; gene_id "MSTRG.85";
scaf_00001	transdecoder	CDS	6488740	6488843	.	-	2	transcript_id "PMZ_0041039-RA.p1"; gene_id "MSTRG.85";
scaf_00001	transdecoder	CDS	6489426	6489552	.	-	0	transcript_id "PMZ_0041039-RA.p1"; gene_id "MSTRG.85";
scaf_00001	transdecoder	CDS	6491185	6491242	.	-	1	transcript_id "PMZ_0041039-RA.p1"; gene_id "MSTRG.85";
scaf_00001	transdecoder	CDS	6492000	6492144	.	-	2	transcript_id "PMZ_0041039-RA.p1"; gene_id "MSTRG.85";
scaf_00001	transdecoder	CDS	6493604	6493673	.	-	0	transcript_id "PMZ_0041039-RA.p1"; gene_id "MSTRG.85";
scaf_00001	transdecoder	exon	6500655	6501387	.	+	.	transcript_id "MSTRG.83.1.p4"; gene_id "MSTRG.83";
scaf_00001	transdecoder	exon	6503596	6504132	.	+	.	transcript_id "MSTRG.83.1.p4"; gene_id "MSTRG.83";
scaf_00001	transdecoder	exon	6507654	6508280	.	+	.	transcript_id "MSTRG.83.1.p4"; gene_id "MSTRG.83";
scaf_00001	transdecoder	exon	6528591	6538374	.	+	.	transcript_id "MSTRG.83.1.p4"; gene_id "MSTRG.83";
scaf_00001	transdecoder	CDS	6528927	6529508	.	+	0	transcript_id "MSTRG.83.1.p4"; gene_id "MSTRG.83";
scaf_00001	transdecoder	exon	6507656	6508210	.	+	.	transcript_id "PMZ_0041040-RA.p1"; gene_id "MSTRG.83";
scaf_00001	transdecoder	exon	6528591	6528896	.	+	.	transcript_id "PMZ_0041040-RA.p1"; gene_id "MSTRG.83";
scaf_00001	transdecoder	exon	6529344	6529504	.	+	.	transcript_id "PMZ_0041040-RA.p1"; gene_id "MSTRG.83";
scaf_00001	transdecoder	exon	6529569	6530085	.	+	.	transcript_id "PMZ_0041040-RA.p1"; gene_id "MSTRG.83";
scaf_00001	transdecoder	exon	6535479	6535532	.	+	.	transcript_id "PMZ_0041040-RA.p1"; gene_id "MSTRG.83";
scaf_00001	transdecoder	CDS	6507656	6508210	.	+	0	transcript_id "PMZ_0041040-RA.p1"; gene_id "MSTRG.83";
scaf_00001	transdecoder	CDS	6528591	6528896	.	+	0	transcript_id "PMZ_0041040-RA.p1"; gene_id "MSTRG.83";
scaf_00001	transdecoder	CDS	6529344	6529504	.	+	0	transcript_id "PMZ_0041040-RA.p1"; gene_id "MSTRG.83";
scaf_00001	transdecoder	CDS	6529569	6530085	.	+	1	transcript_id "PMZ_0041040-RA.p1"; gene_id "MSTRG.83";
scaf_00001	transdecoder	CDS	6535479	6535532	.	+	0	transcript_id "PMZ_0041040-RA.p1"; gene_id "MSTRG.83";
scaf_00001	transdecoder	exon	6562933	6563067	.	+	.	transcript_id "PMZ_0020750-RA.p1"; gene_id "MSTRG.86";
scaf_00001	transdecoder	exon	6565836	6566015	.	+	.	transcript_id "PMZ_0020750-RA.p1"; gene_id "MSTRG.86";
scaf_00001	transdecoder	exon	6568085	6568264	.	+	.	transcript_id "PMZ_0020750-RA.p1"; gene_id "MSTRG.86";
scaf_00001	transdecoder	exon	6568749	6568830	.	+	.	transcript_id "PMZ_0020750-RA.p1"; gene_id "MSTRG.86";
scaf_00001	transdecoder	exon	6569672	6569907	.	+	.	transcript_id "PMZ_0020750-RA.p1"; gene_id "MSTRG.86";
scaf_00001	transdecoder	exon	6570812	6570897	.	+	.	transcript_id "PMZ_0020750-RA.p1"; gene_id "MSTRG.86";
scaf_00001	transdecoder	exon	6571448	6571544	.	+	.	transcript_id "PMZ_0020750-RA.p1"; gene_id "MSTRG.86";
scaf_00001	transdecoder	exon	6573537	6573593	.	+	.	transcript_id "PMZ_0020750-RA.p1"; gene_id "MSTRG.86";
scaf_00001	transdecoder	exon	6574879	6574998	.	+	.	transcript_id "PMZ_0020750-RA.p1"; gene_id "MSTRG.86";
scaf_00001	transdecoder	exon	6575425	6575737	.	+	.	transcript_id "PMZ_0020750-RA.p1"; gene_id "MSTRG.86";
scaf_00001	transdecoder	CDS	6563005	6563067	.	+	0	transcript_id "PMZ_0020750-RA.p1"; gene_id "MSTRG.86";
scaf_00001	transdecoder	CDS	6565836	6566015	.	+	0	transcript_id "PMZ_0020750-RA.p1"; gene_id "MSTRG.86";
scaf_00001	transdecoder	CDS	6568085	6568264	.	+	0	transcript_id "PMZ_0020750-RA.p1"; gene_id "MSTRG.86";
scaf_00001	transdecoder	CDS	6568749	6568830	.	+	0	transcript_id "PMZ_0020750-RA.p1"; gene_id "MSTRG.86";
scaf_00001	transdecoder	CDS	6569672	6569907	.	+	2	transcript_id "PMZ_0020750-RA.p1"; gene_id "MSTRG.86";
scaf_00001	transdecoder	CDS	6570812	6570897	.	+	0	transcript_id "PMZ_0020750-RA.p1"; gene_id "MSTRG.86";
scaf_00001	transdecoder	CDS	6571448	6571544	.	+	1	transcript_id "PMZ_0020750-RA.p1"; gene_id "MSTRG.86";
scaf_00001	transdecoder	CDS	6573537	6573593	.	+	0	transcript_id "PMZ_0020750-RA.p1"; gene_id "MSTRG.86";
scaf_00001	transdecoder	CDS	6574879	6574998	.	+	0	transcript_id "PMZ_0020750-RA.p1"; gene_id "MSTRG.86";
scaf_00001	transdecoder	CDS	6575425	6575682	.	+	0	transcript_id "PMZ_0020750-RA.p1"; gene_id "MSTRG.86";
scaf_00001	transdecoder	exon	6589497	6589578	.	+	.	transcript_id "PMZ_0032840-RA.p1"; gene_id "MSTRG.87";
scaf_00001	transdecoder	exon	6593068	6593216	.	+	.	transcript_id "PMZ_0032840-RA.p1"; gene_id "MSTRG.87";
scaf_00001	transdecoder	exon	6594822	6594905	.	+	.	transcript_id "PMZ_0032840-RA.p1"; gene_id "MSTRG.87";
scaf_00001	transdecoder	exon	6595521	6595682	.	+	.	transcript_id "PMZ_0032840-RA.p1"; gene_id "MSTRG.87";
scaf_00001	transdecoder	exon	6597684	6597786	.	+	.	transcript_id "PMZ_0032840-RA.p1"; gene_id "MSTRG.87";
scaf_00001	transdecoder	exon	6599805	6600028	.	+	.	transcript_id "PMZ_0032840-RA.p1"; gene_id "MSTRG.87";
scaf_00001	transdecoder	exon	6601396	6601482	.	+	.	transcript_id "PMZ_0032840-RA.p1"; gene_id "MSTRG.87";
scaf_00001	transdecoder	exon	6603103	6603186	.	+	.	transcript_id "PMZ_0032840-RA.p1"; gene_id "MSTRG.87";
scaf_00001	transdecoder	exon	6604754	6604834	.	+	.	transcript_id "PMZ_0032840-RA.p1"; gene_id "MSTRG.87";
scaf_00001	transdecoder	exon	6607267	6607377	.	+	.	transcript_id "PMZ_0032840-RA.p1"; gene_id "MSTRG.87";
scaf_00001	transdecoder	exon	6614501	6614626	.	+	.	transcript_id "PMZ_0032840-RA.p1"; gene_id "MSTRG.87";
scaf_00001	transdecoder	exon	6616861	6617040	.	+	.	transcript_id "PMZ_0032840-RA.p1"; gene_id "MSTRG.87";
scaf_00001	transdecoder	exon	6626605	6626688	.	+	.	transcript_id "PMZ_0032840-RA.p1"; gene_id "MSTRG.87";
scaf_00001	transdecoder	exon	6634038	6634130	.	+	.	transcript_id "PMZ_0032840-RA.p1"; gene_id "MSTRG.87";
scaf_00001	transdecoder	exon	6640248	6640355	.	+	.	transcript_id "PMZ_0032840-RA.p1"; gene_id "MSTRG.87";
scaf_00001	transdecoder	CDS	6589497	6589578	.	+	0	transcript_id "PMZ_0032840-RA.p1"; gene_id "MSTRG.87";
scaf_00001	transdecoder	CDS	6593068	6593216	.	+	2	transcript_id "PMZ_0032840-RA.p1"; gene_id "MSTRG.87";
scaf_00001	transdecoder	CDS	6594822	6594905	.	+	0	transcript_id "PMZ_0032840-RA.p1"; gene_id "MSTRG.87";
scaf_00001	transdecoder	CDS	6595521	6595682	.	+	0	transcript_id "PMZ_0032840-RA.p1"; gene_id "MSTRG.87";
scaf_00001	transdecoder	CDS	6597684	6597786	.	+	0	transcript_id "PMZ_0032840-RA.p1"; gene_id "MSTRG.87";
scaf_00001	transdecoder	CDS	6599805	6600028	.	+	2	transcript_id "PMZ_0032840-RA.p1"; gene_id "MSTRG.87";
scaf_00001	transdecoder	CDS	6601396	6601482	.	+	0	transcript_id "PMZ_0032840-RA.p1"; gene_id "MSTRG.87";
scaf_00001	transdecoder	CDS	6603103	6603186	.	+	0	transcript_id "PMZ_0032840-RA.p1"; gene_id "MSTRG.87";
scaf_00001	transdecoder	CDS	6604754	6604834	.	+	0	transcript_id "PMZ_0032840-RA.p1"; gene_id "MSTRG.87";
scaf_00001	transdecoder	CDS	6607267	6607377	.	+	0	transcript_id "PMZ_0032840-RA.p1"; gene_id "MSTRG.87";
scaf_00001	transdecoder	CDS	6614501	6614626	.	+	0	transcript_id "PMZ_0032840-RA.p1"; gene_id "MSTRG.87";
scaf_00001	transdecoder	CDS	6616861	6617040	.	+	0	transcript_id "PMZ_0032840-RA.p1"; gene_id "MSTRG.87";
scaf_00001	transdecoder	CDS	6626605	6626688	.	+	0	transcript_id "PMZ_0032840-RA.p1"; gene_id "MSTRG.87";
scaf_00001	transdecoder	CDS	6634038	6634130	.	+	0	transcript_id "PMZ_0032840-RA.p1"; gene_id "MSTRG.87";
scaf_00001	transdecoder	CDS	6640248	6640355	.	+	0	transcript_id "PMZ_0032840-RA.p1"; gene_id "MSTRG.87";
scaf_00001	transdecoder	exon	6632138	6632297	.	+	.	transcript_id "MSTRG.87.3.p1"; gene_id "MSTRG.87";
scaf_00001	transdecoder	exon	6632633	6632735	.	+	.	transcript_id "MSTRG.87.3.p1"; gene_id "MSTRG.87";
scaf_00001	transdecoder	exon	6633940	6634130	.	+	.	transcript_id "MSTRG.87.3.p1"; gene_id "MSTRG.87";
scaf_00001	transdecoder	exon	6636194	6636279	.	+	.	transcript_id "MSTRG.87.3.p1"; gene_id "MSTRG.87";
scaf_00001	transdecoder	exon	6640190	6640286	.	+	.	transcript_id "MSTRG.87.3.p1"; gene_id "MSTRG.87";
scaf_00001	transdecoder	exon	6641260	6641319	.	+	.	transcript_id "MSTRG.87.3.p1"; gene_id "MSTRG.87";
scaf_00001	transdecoder	exon	6641893	6642023	.	+	.	transcript_id "MSTRG.87.3.p1"; gene_id "MSTRG.87";
scaf_00001	transdecoder	exon	6642835	6642982	.	+	.	transcript_id "MSTRG.87.3.p1"; gene_id "MSTRG.87";
scaf_00001	transdecoder	exon	6643181	6643335	.	+	.	transcript_id "MSTRG.87.3.p1"; gene_id "MSTRG.87";
scaf_00001	transdecoder	CDS	6632139	6632297	.	+	0	transcript_id "MSTRG.87.3.p1"; gene_id "MSTRG.87";
scaf_00001	transdecoder	CDS	6632633	6632735	.	+	0	transcript_id "MSTRG.87.3.p1"; gene_id "MSTRG.87";
scaf_00001	transdecoder	CDS	6633940	6634130	.	+	2	transcript_id "MSTRG.87.3.p1"; gene_id "MSTRG.87";
scaf_00001	transdecoder	CDS	6636194	6636279	.	+	0	transcript_id "MSTRG.87.3.p1"; gene_id "MSTRG.87";
scaf_00001	transdecoder	CDS	6640190	6640286	.	+	1	transcript_id "MSTRG.87.3.p1"; gene_id "MSTRG.87";
scaf_00001	transdecoder	CDS	6641260	6641319	.	+	0	transcript_id "MSTRG.87.3.p1"; gene_id "MSTRG.87";
scaf_00001	transdecoder	CDS	6641893	6642023	.	+	0	transcript_id "MSTRG.87.3.p1"; gene_id "MSTRG.87";
scaf_00001	transdecoder	CDS	6642835	6642982	.	+	1	transcript_id "MSTRG.87.3.p1"; gene_id "MSTRG.87";
scaf_00001	transdecoder	CDS	6643181	6643333	.	+	0	transcript_id "MSTRG.87.3.p1"; gene_id "MSTRG.87";
scaf_00001	transdecoder	exon	6663669	6663839	.	+	.	transcript_id "PMZ_0028140-RA.p1"; gene_id "MSTRG.88";
scaf_00001	transdecoder	exon	6664342	6664425	.	+	.	transcript_id "PMZ_0028140-RA.p1"; gene_id "MSTRG.88";
scaf_00001	transdecoder	exon	6665505	6665588	.	+	.	transcript_id "PMZ_0028140-RA.p1"; gene_id "MSTRG.88";
scaf_00001	transdecoder	CDS	6663669	6663839	.	+	0	transcript_id "PMZ_0028140-RA.p1"; gene_id "MSTRG.88";
scaf_00001	transdecoder	CDS	6664342	6664425	.	+	0	transcript_id "PMZ_0028140-RA.p1"; gene_id "MSTRG.88";
scaf_00001	transdecoder	CDS	6665505	6665588	.	+	0	transcript_id "PMZ_0028140-RA.p1"; gene_id "MSTRG.88";
scaf_00001	transdecoder	exon	6663669	6663839	.	+	.	transcript_id "MSTRG.88.1.p1"; gene_id "MSTRG.88";
scaf_00001	transdecoder	exon	6664342	6664425	.	+	.	transcript_id "MSTRG.88.1.p1"; gene_id "MSTRG.88";
scaf_00001	transdecoder	exon	6665505	6665686	.	+	.	transcript_id "MSTRG.88.1.p1"; gene_id "MSTRG.88";
scaf_00001	transdecoder	exon	6667520	6667622	.	+	.	transcript_id "MSTRG.88.1.p1"; gene_id "MSTRG.88";
scaf_00001	transdecoder	exon	6668658	6668851	.	+	.	transcript_id "MSTRG.88.1.p1"; gene_id "MSTRG.88";
scaf_00001	transdecoder	exon	6669280	6669356	.	+	.	transcript_id "MSTRG.88.1.p1"; gene_id "MSTRG.88";
scaf_00001	transdecoder	exon	6671498	6671594	.	+	.	transcript_id "MSTRG.88.1.p1"; gene_id "MSTRG.88";
scaf_00001	transdecoder	exon	6674328	6674387	.	+	.	transcript_id "MSTRG.88.1.p1"; gene_id "MSTRG.88";
scaf_00001	transdecoder	exon	6675854	6675984	.	+	.	transcript_id "MSTRG.88.1.p1"; gene_id "MSTRG.88";
scaf_00001	transdecoder	exon	6677534	6677684	.	+	.	transcript_id "MSTRG.88.1.p1"; gene_id "MSTRG.88";
scaf_00001	transdecoder	exon	6679900	6680537	.	+	.	transcript_id "MSTRG.88.1.p1"; gene_id "MSTRG.88";
scaf_00001	transdecoder	CDS	6668729	6668851	.	+	0	transcript_id "MSTRG.88.1.p1"; gene_id "MSTRG.88";
scaf_00001	transdecoder	CDS	6669280	6669356	.	+	0	transcript_id "MSTRG.88.1.p1"; gene_id "MSTRG.88";
scaf_00001	transdecoder	CDS	6671498	6671594	.	+	1	transcript_id "MSTRG.88.1.p1"; gene_id "MSTRG.88";
scaf_00001	transdecoder	CDS	6674328	6674387	.	+	0	transcript_id "MSTRG.88.1.p1"; gene_id "MSTRG.88";
scaf_00001	transdecoder	CDS	6675854	6675984	.	+	0	transcript_id "MSTRG.88.1.p1"; gene_id "MSTRG.88";
scaf_00001	transdecoder	CDS	6677534	6677684	.	+	1	transcript_id "MSTRG.88.1.p1"; gene_id "MSTRG.88";
scaf_00001	transdecoder	CDS	6679900	6680085	.	+	0	transcript_id "MSTRG.88.1.p1"; gene_id "MSTRG.88";
scaf_00001	transdecoder	exon	6669232	6669356	.	+	.	transcript_id "PMZ_0032838-RA.p1"; gene_id "MSTRG.88";
scaf_00001	transdecoder	exon	6671498	6671594	.	+	.	transcript_id "PMZ_0032838-RA.p1"; gene_id "MSTRG.88";
scaf_00001	transdecoder	exon	6675854	6675984	.	+	.	transcript_id "PMZ_0032838-RA.p1"; gene_id "MSTRG.88";
scaf_00001	transdecoder	exon	6677534	6677684	.	+	.	transcript_id "PMZ_0032838-RA.p1"; gene_id "MSTRG.88";
scaf_00001	transdecoder	exon	6679900	6680218	.	+	.	transcript_id "PMZ_0032838-RA.p1"; gene_id "MSTRG.88";
scaf_00001	transdecoder	CDS	6669289	6669356	.	+	0	transcript_id "PMZ_0032838-RA.p1"; gene_id "MSTRG.88";
scaf_00001	transdecoder	CDS	6671498	6671594	.	+	1	transcript_id "PMZ_0032838-RA.p1"; gene_id "MSTRG.88";
scaf_00001	transdecoder	CDS	6675854	6675984	.	+	0	transcript_id "PMZ_0032838-RA.p1"; gene_id "MSTRG.88";
scaf_00001	transdecoder	CDS	6677534	6677684	.	+	1	transcript_id "PMZ_0032838-RA.p1"; gene_id "MSTRG.88";
scaf_00001	transdecoder	CDS	6679900	6680085	.	+	0	transcript_id "PMZ_0032838-RA.p1"; gene_id "MSTRG.88";
scaf_00001	transdecoder	exon	6683055	6683409	.	+	.	transcript_id "PMZ_0041041-RA.p1"; gene_id "MSTRG.90";
scaf_00001	transdecoder	exon	6685239	6685385	.	+	.	transcript_id "PMZ_0041041-RA.p1"; gene_id "MSTRG.90";
scaf_00001	transdecoder	exon	6698308	6698493	.	+	.	transcript_id "PMZ_0041041-RA.p1"; gene_id "MSTRG.90";
scaf_00001	transdecoder	exon	6703357	6703440	.	+	.	transcript_id "PMZ_0041041-RA.p1"; gene_id "MSTRG.90";
scaf_00001	transdecoder	exon	6708718	6708903	.	+	.	transcript_id "PMZ_0041041-RA.p1"; gene_id "MSTRG.90";
scaf_00001	transdecoder	exon	6709974	6710076	.	+	.	transcript_id "PMZ_0041041-RA.p1"; gene_id "MSTRG.90";
scaf_00001	transdecoder	exon	6710732	6710922	.	+	.	transcript_id "PMZ_0041041-RA.p1"; gene_id "MSTRG.90";
scaf_00001	transdecoder	exon	6712820	6712905	.	+	.	transcript_id "PMZ_0041041-RA.p1"; gene_id "MSTRG.90";
scaf_00001	transdecoder	exon	6717254	6717350	.	+	.	transcript_id "PMZ_0041041-RA.p1"; gene_id "MSTRG.90";
scaf_00001	transdecoder	exon	6724338	6724416	.	+	.	transcript_id "PMZ_0041041-RA.p1"; gene_id "MSTRG.90";
scaf_00001	transdecoder	exon	6724842	6724996	.	+	.	transcript_id "PMZ_0041041-RA.p1"; gene_id "MSTRG.90";
scaf_00001	transdecoder	CDS	6683347	6683409	.	+	0	transcript_id "PMZ_0041041-RA.p1"; gene_id "MSTRG.90";
scaf_00001	transdecoder	CDS	6685239	6685385	.	+	0	transcript_id "PMZ_0041041-RA.p1"; gene_id "MSTRG.90";
scaf_00001	transdecoder	CDS	6698308	6698493	.	+	0	transcript_id "PMZ_0041041-RA.p1"; gene_id "MSTRG.90";
scaf_00001	transdecoder	CDS	6703357	6703440	.	+	0	transcript_id "PMZ_0041041-RA.p1"; gene_id "MSTRG.90";
scaf_00001	transdecoder	CDS	6708718	6708903	.	+	0	transcript_id "PMZ_0041041-RA.p1"; gene_id "MSTRG.90";
scaf_00001	transdecoder	CDS	6709974	6710076	.	+	0	transcript_id "PMZ_0041041-RA.p1"; gene_id "MSTRG.90";
scaf_00001	transdecoder	CDS	6710732	6710922	.	+	2	transcript_id "PMZ_0041041-RA.p1"; gene_id "MSTRG.90";
scaf_00001	transdecoder	CDS	6712820	6712905	.	+	0	transcript_id "PMZ_0041041-RA.p1"; gene_id "MSTRG.90";
scaf_00001	transdecoder	CDS	6717254	6717350	.	+	1	transcript_id "PMZ_0041041-RA.p1"; gene_id "MSTRG.90";
scaf_00001	transdecoder	CDS	6724338	6724416	.	+	0	transcript_id "PMZ_0041041-RA.p1"; gene_id "MSTRG.90";
scaf_00001	transdecoder	CDS	6724842	6724996	.	+	2	transcript_id "PMZ_0041041-RA.p1"; gene_id "MSTRG.90";
scaf_00001	transdecoder	exon	6717285	6717350	.	+	.	transcript_id "MSTRG.90.2.p1"; gene_id "MSTRG.90";
scaf_00001	transdecoder	exon	6721847	6721906	.	+	.	transcript_id "MSTRG.90.2.p1"; gene_id "MSTRG.90";
scaf_00001	transdecoder	exon	6724338	6724468	.	+	.	transcript_id "MSTRG.90.2.p1"; gene_id "MSTRG.90";
scaf_00001	transdecoder	exon	6725925	6726075	.	+	.	transcript_id "MSTRG.90.2.p1"; gene_id "MSTRG.90";
scaf_00001	transdecoder	exon	6727537	6727990	.	+	.	transcript_id "MSTRG.90.2.p1"; gene_id "MSTRG.90";
scaf_00001	transdecoder	CDS	6717285	6717350	.	+	0	transcript_id "MSTRG.90.2.p1"; gene_id "MSTRG.90";
scaf_00001	transdecoder	CDS	6721847	6721906	.	+	0	transcript_id "MSTRG.90.2.p1"; gene_id "MSTRG.90";
scaf_00001	transdecoder	CDS	6724338	6724468	.	+	0	transcript_id "MSTRG.90.2.p1"; gene_id "MSTRG.90";
scaf_00001	transdecoder	CDS	6725925	6726075	.	+	1	transcript_id "MSTRG.90.2.p1"; gene_id "MSTRG.90";
scaf_00001	transdecoder	CDS	6727537	6727815	.	+	0	transcript_id "MSTRG.90.2.p1"; gene_id "MSTRG.90";
scaf_00001	transdecoder	exon	6765016	6766463	.	-	.	transcript_id "MSTRG.91.1.p1"; gene_id "MSTRG.91";
scaf_00001	transdecoder	exon	6768217	6768292	.	-	.	transcript_id "MSTRG.91.1.p1"; gene_id "MSTRG.91";
scaf_00001	transdecoder	exon	6769656	6769718	.	-	.	transcript_id "MSTRG.91.1.p1"; gene_id "MSTRG.91";
scaf_00001	transdecoder	exon	6770804	6770920	.	-	.	transcript_id "MSTRG.91.1.p1"; gene_id "MSTRG.91";
scaf_00001	transdecoder	exon	6771598	6771761	.	-	.	transcript_id "MSTRG.91.1.p1"; gene_id "MSTRG.91";
scaf_00001	transdecoder	exon	6773200	6773341	.	-	.	transcript_id "MSTRG.91.1.p1"; gene_id "MSTRG.91";
scaf_00001	transdecoder	exon	6773765	6773854	.	-	.	transcript_id "MSTRG.91.1.p1"; gene_id "MSTRG.91";
scaf_00001	transdecoder	exon	6775365	6775495	.	-	.	transcript_id "MSTRG.91.1.p1"; gene_id "MSTRG.91";
scaf_00001	transdecoder	exon	6777594	6777744	.	-	.	transcript_id "MSTRG.91.1.p1"; gene_id "MSTRG.91";
scaf_00001	transdecoder	exon	6778596	6778640	.	-	.	transcript_id "MSTRG.91.1.p1"; gene_id "MSTRG.91";
scaf_00001	transdecoder	exon	6779465	6779512	.	-	.	transcript_id "MSTRG.91.1.p1"; gene_id "MSTRG.91";
scaf_00001	transdecoder	exon	6781026	6781091	.	-	.	transcript_id "MSTRG.91.1.p1"; gene_id "MSTRG.91";
scaf_00001	transdecoder	exon	6784401	6784489	.	-	.	transcript_id "MSTRG.91.1.p1"; gene_id "MSTRG.91";
scaf_00001	transdecoder	exon	6785419	6785496	.	-	.	transcript_id "MSTRG.91.1.p1"; gene_id "MSTRG.91";
scaf_00001	transdecoder	exon	6787236	6787299	.	-	.	transcript_id "MSTRG.91.1.p1"; gene_id "MSTRG.91";
scaf_00001	transdecoder	exon	6788126	6788231	.	-	.	transcript_id "MSTRG.91.1.p1"; gene_id "MSTRG.91";
scaf_00001	transdecoder	exon	6788657	6788770	.	-	.	transcript_id "MSTRG.91.1.p1"; gene_id "MSTRG.91";
scaf_00001	transdecoder	exon	6790361	6790527	.	-	.	transcript_id "MSTRG.91.1.p1"; gene_id "MSTRG.91";
scaf_00001	transdecoder	exon	6791599	6791716	.	-	.	transcript_id "MSTRG.91.1.p1"; gene_id "MSTRG.91";
scaf_00001	transdecoder	exon	6792107	6792175	.	-	.	transcript_id "MSTRG.91.1.p1"; gene_id "MSTRG.91";
scaf_00001	transdecoder	exon	6792915	6793015	.	-	.	transcript_id "MSTRG.91.1.p1"; gene_id "MSTRG.91";
scaf_00001	transdecoder	exon	6803517	6807440	.	-	.	transcript_id "MSTRG.91.1.p1"; gene_id "MSTRG.91";
scaf_00001	transdecoder	CDS	6766371	6766463	.	-	0	transcript_id "MSTRG.91.1.p1"; gene_id "MSTRG.91";
scaf_00001	transdecoder	CDS	6768217	6768292	.	-	1	transcript_id "MSTRG.91.1.p1"; gene_id "MSTRG.91";
scaf_00001	transdecoder	CDS	6769656	6769718	.	-	1	transcript_id "MSTRG.91.1.p1"; gene_id "MSTRG.91";
scaf_00001	transdecoder	CDS	6770804	6770920	.	-	1	transcript_id "MSTRG.91.1.p1"; gene_id "MSTRG.91";
scaf_00001	transdecoder	CDS	6771598	6771761	.	-	0	transcript_id "MSTRG.91.1.p1"; gene_id "MSTRG.91";
scaf_00001	transdecoder	CDS	6773200	6773341	.	-	1	transcript_id "MSTRG.91.1.p1"; gene_id "MSTRG.91";
scaf_00001	transdecoder	CDS	6773765	6773854	.	-	1	transcript_id "MSTRG.91.1.p1"; gene_id "MSTRG.91";
scaf_00001	transdecoder	CDS	6775365	6775495	.	-	0	transcript_id "MSTRG.91.1.p1"; gene_id "MSTRG.91";
scaf_00001	transdecoder	CDS	6777594	6777744	.	-	1	transcript_id "MSTRG.91.1.p1"; gene_id "MSTRG.91";
scaf_00001	transdecoder	CDS	6778596	6778640	.	-	1	transcript_id "MSTRG.91.1.p1"; gene_id "MSTRG.91";
scaf_00001	transdecoder	CDS	6779465	6779512	.	-	1	transcript_id "MSTRG.91.1.p1"; gene_id "MSTRG.91";
scaf_00001	transdecoder	CDS	6781026	6781091	.	-	1	transcript_id "MSTRG.91.1.p1"; gene_id "MSTRG.91";
scaf_00001	transdecoder	CDS	6784401	6784489	.	-	0	transcript_id "MSTRG.91.1.p1"; gene_id "MSTRG.91";
scaf_00001	transdecoder	CDS	6785419	6785496	.	-	0	transcript_id "MSTRG.91.1.p1"; gene_id "MSTRG.91";
scaf_00001	transdecoder	CDS	6787236	6787299	.	-	1	transcript_id "MSTRG.91.1.p1"; gene_id "MSTRG.91";
scaf_00001	transdecoder	CDS	6788126	6788231	.	-	2	transcript_id "MSTRG.91.1.p1"; gene_id "MSTRG.91";
scaf_00001	transdecoder	CDS	6788657	6788770	.	-	2	transcript_id "MSTRG.91.1.p1"; gene_id "MSTRG.91";
scaf_00001	transdecoder	CDS	6790361	6790527	.	-	1	transcript_id "MSTRG.91.1.p1"; gene_id "MSTRG.91";
scaf_00001	transdecoder	CDS	6791599	6791716	.	-	2	transcript_id "MSTRG.91.1.p1"; gene_id "MSTRG.91";
scaf_00001	transdecoder	CDS	6792107	6792175	.	-	2	transcript_id "MSTRG.91.1.p1"; gene_id "MSTRG.91";
scaf_00001	transdecoder	CDS	6792915	6793015	.	-	1	transcript_id "MSTRG.91.1.p1"; gene_id "MSTRG.91";
scaf_00001	transdecoder	CDS	6803517	6803542	.	-	0	transcript_id "MSTRG.91.1.p1"; gene_id "MSTRG.91";
scaf_00001	transdecoder	exon	6768142	6768292	.	-	.	transcript_id "PMZ_0034887-RA.p1"; gene_id "MSTRG.91";
scaf_00001	transdecoder	exon	6770804	6770920	.	-	.	transcript_id "PMZ_0034887-RA.p1"; gene_id "MSTRG.91";
scaf_00001	transdecoder	exon	6771598	6771740	.	-	.	transcript_id "PMZ_0034887-RA.p1"; gene_id "MSTRG.91";
scaf_00001	transdecoder	exon	6773824	6773854	.	-	.	transcript_id "PMZ_0034887-RA.p1"; gene_id "MSTRG.91";
scaf_00001	transdecoder	exon	6775383	6775495	.	-	.	transcript_id "PMZ_0034887-RA.p1"; gene_id "MSTRG.91";
scaf_00001	transdecoder	exon	6777594	6777744	.	-	.	transcript_id "PMZ_0034887-RA.p1"; gene_id "MSTRG.91";
scaf_00001	transdecoder	exon	6784401	6784465	.	-	.	transcript_id "PMZ_0034887-RA.p1"; gene_id "MSTRG.91";
scaf_00001	transdecoder	exon	6785419	6785494	.	-	.	transcript_id "PMZ_0034887-RA.p1"; gene_id "MSTRG.91";
scaf_00001	transdecoder	exon	6788126	6788231	.	-	.	transcript_id "PMZ_0034887-RA.p1"; gene_id "MSTRG.91";
scaf_00001	transdecoder	exon	6788657	6788720	.	-	.	transcript_id "PMZ_0034887-RA.p1"; gene_id "MSTRG.91";
scaf_00001	transdecoder	exon	6790458	6790527	.	-	.	transcript_id "PMZ_0034887-RA.p1"; gene_id "MSTRG.91";
scaf_00001	transdecoder	exon	6791599	6791716	.	-	.	transcript_id "PMZ_0034887-RA.p1"; gene_id "MSTRG.91";
scaf_00001	transdecoder	exon	6792915	6793015	.	-	.	transcript_id "PMZ_0034887-RA.p1"; gene_id "MSTRG.91";
scaf_00001	transdecoder	exon	6800073	6800086	.	-	.	transcript_id "PMZ_0034887-RA.p1"; gene_id "MSTRG.91";
scaf_00001	transdecoder	CDS	6768142	6768292	.	-	1	transcript_id "PMZ_0034887-RA.p1"; gene_id "MSTRG.91";
scaf_00001	transdecoder	CDS	6770804	6770920	.	-	1	transcript_id "PMZ_0034887-RA.p1"; gene_id "MSTRG.91";
scaf_00001	transdecoder	CDS	6771598	6771740	.	-	0	transcript_id "PMZ_0034887-RA.p1"; gene_id "MSTRG.91";
scaf_00001	transdecoder	CDS	6773824	6773854	.	-	1	transcript_id "PMZ_0034887-RA.p1"; gene_id "MSTRG.91";
scaf_00001	transdecoder	CDS	6775383	6775495	.	-	0	transcript_id "PMZ_0034887-RA.p1"; gene_id "MSTRG.91";
scaf_00001	transdecoder	CDS	6777594	6777744	.	-	1	transcript_id "PMZ_0034887-RA.p1"; gene_id "MSTRG.91";
scaf_00001	transdecoder	CDS	6784401	6784465	.	-	0	transcript_id "PMZ_0034887-RA.p1"; gene_id "MSTRG.91";
scaf_00001	transdecoder	CDS	6785419	6785494	.	-	1	transcript_id "PMZ_0034887-RA.p1"; gene_id "MSTRG.91";
scaf_00001	transdecoder	CDS	6788126	6788231	.	-	2	transcript_id "PMZ_0034887-RA.p1"; gene_id "MSTRG.91";
scaf_00001	transdecoder	CDS	6788657	6788720	.	-	0	transcript_id "PMZ_0034887-RA.p1"; gene_id "MSTRG.91";
scaf_00001	transdecoder	CDS	6790458	6790527	.	-	1	transcript_id "PMZ_0034887-RA.p1"; gene_id "MSTRG.91";
scaf_00001	transdecoder	CDS	6791599	6791716	.	-	2	transcript_id "PMZ_0034887-RA.p1"; gene_id "MSTRG.91";
scaf_00001	transdecoder	CDS	6792915	6793015	.	-	1	transcript_id "PMZ_0034887-RA.p1"; gene_id "MSTRG.91";
scaf_00001	transdecoder	CDS	6800073	6800086	.	-	0	transcript_id "PMZ_0034887-RA.p1"; gene_id "MSTRG.91";
scaf_00001	transdecoder	exon	6833051	6833056	.	-	.	transcript_id "PMZ_0041042-RA.p1"; gene_id "MSTRG.94";
scaf_00001	transdecoder	exon	6833890	6834082	.	-	.	transcript_id "PMZ_0041042-RA.p1"; gene_id "MSTRG.94";
scaf_00001	transdecoder	exon	6834485	6834561	.	-	.	transcript_id "PMZ_0041042-RA.p1"; gene_id "MSTRG.94";
scaf_00001	transdecoder	exon	6836108	6836651	.	-	.	transcript_id "PMZ_0041042-RA.p1"; gene_id "MSTRG.94";
scaf_00001	transdecoder	exon	6846447	6846508	.	-	.	transcript_id "PMZ_0041042-RA.p1"; gene_id "MSTRG.94";
scaf_00001	transdecoder	exon	6848072	6848238	.	-	.	transcript_id "PMZ_0041042-RA.p1"; gene_id "MSTRG.94";
scaf_00001	transdecoder	exon	6850715	6850795	.	-	.	transcript_id "PMZ_0041042-RA.p1"; gene_id "MSTRG.94";
scaf_00001	transdecoder	CDS	6833051	6833056	.	-	0	transcript_id "PMZ_0041042-RA.p1"; gene_id "MSTRG.94";
scaf_00001	transdecoder	CDS	6833890	6834082	.	-	1	transcript_id "PMZ_0041042-RA.p1"; gene_id "MSTRG.94";
scaf_00001	transdecoder	CDS	6834485	6834561	.	-	0	transcript_id "PMZ_0041042-RA.p1"; gene_id "MSTRG.94";
scaf_00001	transdecoder	CDS	6836108	6836651	.	-	1	transcript_id "PMZ_0041042-RA.p1"; gene_id "MSTRG.94";
scaf_00001	transdecoder	CDS	6846447	6846508	.	-	0	transcript_id "PMZ_0041042-RA.p1"; gene_id "MSTRG.94";
scaf_00001	transdecoder	CDS	6848072	6848238	.	-	2	transcript_id "PMZ_0041042-RA.p1"; gene_id "MSTRG.94";
scaf_00001	transdecoder	CDS	6850715	6850793	.	-	0	transcript_id "PMZ_0041042-RA.p1"; gene_id "MSTRG.94";
scaf_00001	transdecoder	exon	6846220	6846508	.	-	.	transcript_id "MSTRG.94.2.p1"; gene_id "MSTRG.94";
scaf_00001	transdecoder	exon	6848072	6848238	.	-	.	transcript_id "MSTRG.94.2.p1"; gene_id "MSTRG.94";
scaf_00001	transdecoder	exon	6849086	6849157	.	-	.	transcript_id "MSTRG.94.2.p1"; gene_id "MSTRG.94";
scaf_00001	transdecoder	exon	6850715	6850789	.	-	.	transcript_id "MSTRG.94.2.p1"; gene_id "MSTRG.94";
scaf_00001	transdecoder	exon	6855577	6855735	.	-	.	transcript_id "MSTRG.94.2.p1"; gene_id "MSTRG.94";
scaf_00001	transdecoder	CDS	6846431	6846508	.	-	0	transcript_id "MSTRG.94.2.p1"; gene_id "MSTRG.94";
scaf_00001	transdecoder	CDS	6848072	6848238	.	-	2	transcript_id "MSTRG.94.2.p1"; gene_id "MSTRG.94";
scaf_00001	transdecoder	CDS	6849086	6849157	.	-	2	transcript_id "MSTRG.94.2.p1"; gene_id "MSTRG.94";
scaf_00001	transdecoder	CDS	6850715	6850733	.	-	0	transcript_id "MSTRG.94.2.p1"; gene_id "MSTRG.94";
scaf_00001	transdecoder	exon	6857036	6858674	.	-	.	transcript_id "MSTRG.95.1.p1"; gene_id "MSTRG.95";
scaf_00001	transdecoder	exon	6859483	6859592	.	-	.	transcript_id "MSTRG.95.1.p1"; gene_id "MSTRG.95";
scaf_00001	transdecoder	exon	6862954	6863097	.	-	.	transcript_id "MSTRG.95.1.p1"; gene_id "MSTRG.95";
scaf_00001	transdecoder	exon	6867110	6867496	.	-	.	transcript_id "MSTRG.95.1.p1"; gene_id "MSTRG.95";
scaf_00001	transdecoder	exon	6868437	6869622	.	-	.	transcript_id "MSTRG.95.1.p1"; gene_id "MSTRG.95";
scaf_00001	transdecoder	CDS	6862961	6863097	.	-	2	transcript_id "MSTRG.95.1.p1"; gene_id "MSTRG.95";
scaf_00001	transdecoder	CDS	6867110	6867496	.	-	2	transcript_id "MSTRG.95.1.p1"; gene_id "MSTRG.95";
scaf_00001	transdecoder	CDS	6868437	6869622	.	-	0	transcript_id "MSTRG.95.1.p1"; gene_id "MSTRG.95";
scaf_00001	transdecoder	exon	6858450	6858674	.	-	.	transcript_id "PMZ_0034893-RA.p1"; gene_id "MSTRG.95";
scaf_00001	transdecoder	exon	6867110	6867200	.	-	.	transcript_id "PMZ_0034893-RA.p1"; gene_id "MSTRG.95";
scaf_00001	transdecoder	exon	6867290	6867496	.	-	.	transcript_id "PMZ_0034893-RA.p1"; gene_id "MSTRG.95";
scaf_00001	transdecoder	exon	6868437	6868767	.	-	.	transcript_id "PMZ_0034893-RA.p1"; gene_id "MSTRG.95";
scaf_00001	transdecoder	exon	6874259	6874267	.	-	.	transcript_id "PMZ_0034893-RA.p1"; gene_id "MSTRG.95";
scaf_00001	transdecoder	CDS	6858506	6858674	.	-	1	transcript_id "PMZ_0034893-RA.p1"; gene_id "MSTRG.95";
scaf_00001	transdecoder	CDS	6867110	6867200	.	-	2	transcript_id "PMZ_0034893-RA.p1"; gene_id "MSTRG.95";
scaf_00001	transdecoder	CDS	6867290	6867496	.	-	2	transcript_id "PMZ_0034893-RA.p1"; gene_id "MSTRG.95";
scaf_00001	transdecoder	CDS	6868437	6868767	.	-	0	transcript_id "PMZ_0034893-RA.p1"; gene_id "MSTRG.95";
scaf_00001	transdecoder	CDS	6874259	6874267	.	-	0	transcript_id "PMZ_0034893-RA.p1"; gene_id "MSTRG.95";
scaf_00001	transdecoder	exon	6870534	6871428	.	-	.	transcript_id "MSTRG.95.3.p2"; gene_id "MSTRG.95";
scaf_00001	transdecoder	exon	6874259	6874396	.	-	.	transcript_id "MSTRG.95.3.p2"; gene_id "MSTRG.95";
scaf_00001	transdecoder	exon	6875532	6875588	.	-	.	transcript_id "MSTRG.95.3.p2"; gene_id "MSTRG.95";
scaf_00001	transdecoder	exon	6876855	6876914	.	-	.	transcript_id "MSTRG.95.3.p2"; gene_id "MSTRG.95";
scaf_00001	transdecoder	exon	6878286	6878383	.	-	.	transcript_id "MSTRG.95.3.p2"; gene_id "MSTRG.95";
scaf_00001	transdecoder	exon	6879314	6879505	.	-	.	transcript_id "MSTRG.95.3.p2"; gene_id "MSTRG.95";
scaf_00001	transdecoder	CDS	6870831	6871301	.	-	0	transcript_id "MSTRG.95.3.p2"; gene_id "MSTRG.95";
scaf_00001	transdecoder	exon	6923230	6923370	.	-	.	transcript_id "MSTRG.89.1.p2"; gene_id "MSTRG.89";
scaf_00001	transdecoder	exon	6925094	6925317	.	-	.	transcript_id "MSTRG.89.1.p2"; gene_id "MSTRG.89";
scaf_00001	transdecoder	CDS	6923244	6923370	.	-	1	transcript_id "MSTRG.89.1.p2"; gene_id "MSTRG.89";
scaf_00001	transdecoder	CDS	6925094	6925317	.	-	0	transcript_id "MSTRG.89.1.p2"; gene_id "MSTRG.89";
scaf_00001	transdecoder	exon	6923244	6923370	.	-	.	transcript_id "PMZ_0041043-RA.p1"; gene_id "MSTRG.89";
scaf_00001	transdecoder	exon	6925289	6925484	.	-	.	transcript_id "PMZ_0041043-RA.p1"; gene_id "MSTRG.89";
scaf_00001	transdecoder	exon	6927093	6927135	.	-	.	transcript_id "PMZ_0041043-RA.p1"; gene_id "MSTRG.89";
scaf_00001	transdecoder	CDS	6923244	6923370	.	-	1	transcript_id "PMZ_0041043-RA.p1"; gene_id "MSTRG.89";
scaf_00001	transdecoder	CDS	6925289	6925484	.	-	2	transcript_id "PMZ_0041043-RA.p1"; gene_id "MSTRG.89";
scaf_00001	transdecoder	CDS	6927093	6927135	.	-	0	transcript_id "PMZ_0041043-RA.p1"; gene_id "MSTRG.89";
scaf_00001	transdecoder	exon	6955631	6955727	.	+	.	transcript_id "MSTRG.97.1.p2"; gene_id "MSTRG.97";
scaf_00001	transdecoder	exon	6957814	6957946	.	+	.	transcript_id "MSTRG.97.1.p2"; gene_id "MSTRG.97";
scaf_00001	transdecoder	exon	6959367	6959533	.	+	.	transcript_id "MSTRG.97.1.p2"; gene_id "MSTRG.97";
scaf_00001	transdecoder	exon	6961999	6962136	.	+	.	transcript_id "MSTRG.97.1.p2"; gene_id "MSTRG.97";
scaf_00001	transdecoder	exon	6963737	6963846	.	+	.	transcript_id "MSTRG.97.1.p2"; gene_id "MSTRG.97";
scaf_00001	transdecoder	exon	6964732	6964942	.	+	.	transcript_id "MSTRG.97.1.p2"; gene_id "MSTRG.97";
scaf_00001	transdecoder	exon	6966405	6966504	.	+	.	transcript_id "MSTRG.97.1.p2"; gene_id "MSTRG.97";
scaf_00001	transdecoder	CDS	6955714	6955727	.	+	0	transcript_id "MSTRG.97.1.p2"; gene_id "MSTRG.97";
scaf_00001	transdecoder	CDS	6957814	6957946	.	+	1	transcript_id "MSTRG.97.1.p2"; gene_id "MSTRG.97";
scaf_00001	transdecoder	CDS	6959367	6959533	.	+	0	transcript_id "MSTRG.97.1.p2"; gene_id "MSTRG.97";
scaf_00001	transdecoder	CDS	6961999	6962136	.	+	1	transcript_id "MSTRG.97.1.p2"; gene_id "MSTRG.97";
scaf_00001	transdecoder	CDS	6963737	6963846	.	+	1	transcript_id "MSTRG.97.1.p2"; gene_id "MSTRG.97";
scaf_00001	transdecoder	CDS	6964732	6964940	.	+	2	transcript_id "MSTRG.97.1.p2"; gene_id "MSTRG.97";
scaf_00001	transdecoder	exon	6955673	6957946	.	+	.	transcript_id "MSTRG.97.2.p2"; gene_id "MSTRG.97";
scaf_00001	transdecoder	exon	6959367	6959533	.	+	.	transcript_id "MSTRG.97.2.p2"; gene_id "MSTRG.97";
scaf_00001	transdecoder	exon	6961999	6962136	.	+	.	transcript_id "MSTRG.97.2.p2"; gene_id "MSTRG.97";
scaf_00001	transdecoder	exon	6963737	6963846	.	+	.	transcript_id "MSTRG.97.2.p2"; gene_id "MSTRG.97";
scaf_00001	transdecoder	exon	6964732	6964942	.	+	.	transcript_id "MSTRG.97.2.p2"; gene_id "MSTRG.97";
scaf_00001	transdecoder	exon	6966405	6966504	.	+	.	transcript_id "MSTRG.97.2.p2"; gene_id "MSTRG.97";
scaf_00001	transdecoder	CDS	6957905	6957946	.	+	0	transcript_id "MSTRG.97.2.p2"; gene_id "MSTRG.97";
scaf_00001	transdecoder	CDS	6959367	6959533	.	+	0	transcript_id "MSTRG.97.2.p2"; gene_id "MSTRG.97";
scaf_00001	transdecoder	CDS	6961999	6962136	.	+	1	transcript_id "MSTRG.97.2.p2"; gene_id "MSTRG.97";
scaf_00001	transdecoder	CDS	6963737	6963846	.	+	1	transcript_id "MSTRG.97.2.p2"; gene_id "MSTRG.97";
scaf_00001	transdecoder	CDS	6964732	6964940	.	+	2	transcript_id "MSTRG.97.2.p2"; gene_id "MSTRG.97";
scaf_00001	transdecoder	exon	6959337	6959533	.	+	.	transcript_id "PMZ_0018875-RA.p1"; gene_id "MSTRG.97";
scaf_00001	transdecoder	exon	6961999	6962136	.	+	.	transcript_id "PMZ_0018875-RA.p1"; gene_id "MSTRG.97";
scaf_00001	transdecoder	exon	6963737	6963846	.	+	.	transcript_id "PMZ_0018875-RA.p1"; gene_id "MSTRG.97";
scaf_00001	transdecoder	exon	6964732	6964922	.	+	.	transcript_id "PMZ_0018875-RA.p1"; gene_id "MSTRG.97";
scaf_00001	transdecoder	exon	6974567	6974647	.	+	.	transcript_id "PMZ_0018875-RA.p1"; gene_id "MSTRG.97";
scaf_00001	transdecoder	exon	6976212	6976316	.	+	.	transcript_id "PMZ_0018875-RA.p1"; gene_id "MSTRG.97";
scaf_00001	transdecoder	CDS	6959337	6959533	.	+	0	transcript_id "PMZ_0018875-RA.p1"; gene_id "MSTRG.97";
scaf_00001	transdecoder	CDS	6961999	6962136	.	+	1	transcript_id "PMZ_0018875-RA.p1"; gene_id "MSTRG.97";
scaf_00001	transdecoder	CDS	6963737	6963846	.	+	1	transcript_id "PMZ_0018875-RA.p1"; gene_id "MSTRG.97";
scaf_00001	transdecoder	CDS	6964732	6964922	.	+	2	transcript_id "PMZ_0018875-RA.p1"; gene_id "MSTRG.97";
scaf_00001	transdecoder	CDS	6974567	6974647	.	+	0	transcript_id "PMZ_0018875-RA.p1"; gene_id "MSTRG.97";
scaf_00001	transdecoder	CDS	6976212	6976316	.	+	0	transcript_id "PMZ_0018875-RA.p1"; gene_id "MSTRG.97";
scaf_00001	transdecoder	exon	6972883	6973185	.	+	.	transcript_id "MSTRG.97.4.p1"; gene_id "MSTRG.97";
scaf_00001	transdecoder	exon	6973733	6973770	.	+	.	transcript_id "MSTRG.97.4.p1"; gene_id "MSTRG.97";
scaf_00001	transdecoder	exon	6974567	6974647	.	+	.	transcript_id "MSTRG.97.4.p1"; gene_id "MSTRG.97";
scaf_00001	transdecoder	exon	6976168	6978262	.	+	.	transcript_id "MSTRG.97.4.p1"; gene_id "MSTRG.97";
scaf_00001	transdecoder	CDS	6972885	6973185	.	+	0	transcript_id "MSTRG.97.4.p1"; gene_id "MSTRG.97";
scaf_00001	transdecoder	CDS	6973733	6973770	.	+	2	transcript_id "MSTRG.97.4.p1"; gene_id "MSTRG.97";
scaf_00001	transdecoder	CDS	6974567	6974647	.	+	0	transcript_id "MSTRG.97.4.p1"; gene_id "MSTRG.97";
scaf_00001	transdecoder	CDS	6976168	6976449	.	+	0	transcript_id "MSTRG.97.4.p1"; gene_id "MSTRG.97";
scaf_00001	transdecoder	exon	7004480	7005976	.	-	.	transcript_id "MSTRG.99.2.p1"; gene_id "MSTRG.99";
scaf_00001	transdecoder	exon	7006181	7012166	.	-	.	transcript_id "MSTRG.99.2.p1"; gene_id "MSTRG.99";
scaf_00001	transdecoder	exon	7012742	7012912	.	-	.	transcript_id "MSTRG.99.2.p1"; gene_id "MSTRG.99";
scaf_00001	transdecoder	exon	7014086	7014187	.	-	.	transcript_id "MSTRG.99.2.p1"; gene_id "MSTRG.99";
scaf_00001	transdecoder	exon	7014440	7014513	.	-	.	transcript_id "MSTRG.99.2.p1"; gene_id "MSTRG.99";
scaf_00001	transdecoder	exon	7015313	7015383	.	-	.	transcript_id "MSTRG.99.2.p1"; gene_id "MSTRG.99";
scaf_00001	transdecoder	exon	7016163	7016210	.	-	.	transcript_id "MSTRG.99.2.p1"; gene_id "MSTRG.99";
scaf_00001	transdecoder	exon	7018249	7018314	.	-	.	transcript_id "MSTRG.99.2.p1"; gene_id "MSTRG.99";
scaf_00001	transdecoder	exon	7021588	7021619	.	-	.	transcript_id "MSTRG.99.2.p1"; gene_id "MSTRG.99";
scaf_00001	transdecoder	exon	7031631	7031880	.	-	.	transcript_id "MSTRG.99.2.p1"; gene_id "MSTRG.99";
scaf_00001	transdecoder	CDS	7012113	7012166	.	-	0	transcript_id "MSTRG.99.2.p1"; gene_id "MSTRG.99";
scaf_00001	transdecoder	CDS	7012742	7012912	.	-	0	transcript_id "MSTRG.99.2.p1"; gene_id "MSTRG.99";
scaf_00001	transdecoder	CDS	7014086	7014187	.	-	0	transcript_id "MSTRG.99.2.p1"; gene_id "MSTRG.99";
scaf_00001	transdecoder	CDS	7014440	7014513	.	-	2	transcript_id "MSTRG.99.2.p1"; gene_id "MSTRG.99";
scaf_00001	transdecoder	CDS	7015313	7015383	.	-	1	transcript_id "MSTRG.99.2.p1"; gene_id "MSTRG.99";
scaf_00001	transdecoder	CDS	7016163	7016210	.	-	1	transcript_id "MSTRG.99.2.p1"; gene_id "MSTRG.99";
scaf_00001	transdecoder	CDS	7018249	7018314	.	-	1	transcript_id "MSTRG.99.2.p1"; gene_id "MSTRG.99";
scaf_00001	transdecoder	CDS	7021588	7021619	.	-	0	transcript_id "MSTRG.99.2.p1"; gene_id "MSTRG.99";
scaf_00001	transdecoder	CDS	7031631	7031699	.	-	0	transcript_id "MSTRG.99.2.p1"; gene_id "MSTRG.99";
scaf_00001	transdecoder	exon	7004480	7005976	.	-	.	transcript_id "MSTRG.99.3.p1"; gene_id "MSTRG.99";
scaf_00001	transdecoder	exon	7006181	7012166	.	-	.	transcript_id "MSTRG.99.3.p1"; gene_id "MSTRG.99";
scaf_00001	transdecoder	exon	7012742	7012912	.	-	.	transcript_id "MSTRG.99.3.p1"; gene_id "MSTRG.99";
scaf_00001	transdecoder	exon	7014244	7014513	.	-	.	transcript_id "MSTRG.99.3.p1"; gene_id "MSTRG.99";
scaf_00001	transdecoder	exon	7015313	7015383	.	-	.	transcript_id "MSTRG.99.3.p1"; gene_id "MSTRG.99";
scaf_00001	transdecoder	exon	7016163	7016210	.	-	.	transcript_id "MSTRG.99.3.p1"; gene_id "MSTRG.99";
scaf_00001	transdecoder	exon	7018249	7018314	.	-	.	transcript_id "MSTRG.99.3.p1"; gene_id "MSTRG.99";
scaf_00001	transdecoder	exon	7021588	7021619	.	-	.	transcript_id "MSTRG.99.3.p1"; gene_id "MSTRG.99";
scaf_00001	transdecoder	exon	7031631	7031880	.	-	.	transcript_id "MSTRG.99.3.p1"; gene_id "MSTRG.99";
scaf_00001	transdecoder	CDS	7014314	7014513	.	-	2	transcript_id "MSTRG.99.3.p1"; gene_id "MSTRG.99";
scaf_00001	transdecoder	CDS	7015313	7015383	.	-	1	transcript_id "MSTRG.99.3.p1"; gene_id "MSTRG.99";
scaf_00001	transdecoder	CDS	7016163	7016210	.	-	1	transcript_id "MSTRG.99.3.p1"; gene_id "MSTRG.99";
scaf_00001	transdecoder	CDS	7018249	7018314	.	-	1	transcript_id "MSTRG.99.3.p1"; gene_id "MSTRG.99";
scaf_00001	transdecoder	CDS	7021588	7021619	.	-	0	transcript_id "MSTRG.99.3.p1"; gene_id "MSTRG.99";
scaf_00001	transdecoder	CDS	7031631	7031699	.	-	0	transcript_id "MSTRG.99.3.p1"; gene_id "MSTRG.99";
scaf_00001	transdecoder	exon	7009550	7012166	.	-	.	transcript_id "PMZ_0041044-RA.p1"; gene_id "MSTRG.99";
scaf_00001	transdecoder	exon	7012742	7012912	.	-	.	transcript_id "PMZ_0041044-RA.p1"; gene_id "MSTRG.99";
scaf_00001	transdecoder	exon	7014244	7014513	.	-	.	transcript_id "PMZ_0041044-RA.p1"; gene_id "MSTRG.99";
scaf_00001	transdecoder	exon	7015313	7015383	.	-	.	transcript_id "PMZ_0041044-RA.p1"; gene_id "MSTRG.99";
scaf_00001	transdecoder	exon	7016163	7016210	.	-	.	transcript_id "PMZ_0041044-RA.p1"; gene_id "MSTRG.99";
scaf_00001	transdecoder	exon	7018249	7018314	.	-	.	transcript_id "PMZ_0041044-RA.p1"; gene_id "MSTRG.99";
scaf_00001	transdecoder	exon	7021588	7021619	.	-	.	transcript_id "PMZ_0041044-RA.p1"; gene_id "MSTRG.99";
scaf_00001	transdecoder	exon	7031631	7031880	.	-	.	transcript_id "PMZ_0041044-RA.p1"; gene_id "MSTRG.99";
scaf_00001	transdecoder	CDS	7014314	7014513	.	-	2	transcript_id "PMZ_0041044-RA.p1"; gene_id "MSTRG.99";
scaf_00001	transdecoder	CDS	7015313	7015383	.	-	1	transcript_id "PMZ_0041044-RA.p1"; gene_id "MSTRG.99";
scaf_00001	transdecoder	CDS	7016163	7016210	.	-	1	transcript_id "PMZ_0041044-RA.p1"; gene_id "MSTRG.99";
scaf_00001	transdecoder	CDS	7018249	7018314	.	-	1	transcript_id "PMZ_0041044-RA.p1"; gene_id "MSTRG.99";
scaf_00001	transdecoder	CDS	7021588	7021619	.	-	0	transcript_id "PMZ_0041044-RA.p1"; gene_id "MSTRG.99";
scaf_00001	transdecoder	CDS	7031631	7031699	.	-	0	transcript_id "PMZ_0041044-RA.p1"; gene_id "MSTRG.99";
scaf_00001	transdecoder	exon	7039263	7039631	.	+	.	transcript_id "PMZ_0041045-RA.p1"; gene_id "PMZ_0041045";
scaf_00001	transdecoder	exon	7039778	7040847	.	+	.	transcript_id "PMZ_0041045-RA.p1"; gene_id "PMZ_0041045";
scaf_00001	transdecoder	exon	7042200	7042400	.	+	.	transcript_id "PMZ_0041045-RA.p1"; gene_id "PMZ_0041045";
scaf_00001	transdecoder	exon	7042762	7042849	.	+	.	transcript_id "PMZ_0041045-RA.p1"; gene_id "PMZ_0041045";
scaf_00001	transdecoder	exon	7043347	7043442	.	+	.	transcript_id "PMZ_0041045-RA.p1"; gene_id "PMZ_0041045";
scaf_00001	transdecoder	exon	7043922	7044647	.	+	.	transcript_id "PMZ_0041045-RA.p1"; gene_id "PMZ_0041045";
scaf_00001	transdecoder	CDS	7039263	7039631	.	+	0	transcript_id "PMZ_0041045-RA.p1"; gene_id "PMZ_0041045";
scaf_00001	transdecoder	CDS	7039778	7040847	.	+	0	transcript_id "PMZ_0041045-RA.p1"; gene_id "PMZ_0041045";
scaf_00001	transdecoder	CDS	7042200	7042400	.	+	1	transcript_id "PMZ_0041045-RA.p1"; gene_id "PMZ_0041045";
scaf_00001	transdecoder	CDS	7042762	7042849	.	+	1	transcript_id "PMZ_0041045-RA.p1"; gene_id "PMZ_0041045";
scaf_00001	transdecoder	CDS	7043347	7043442	.	+	0	transcript_id "PMZ_0041045-RA.p1"; gene_id "PMZ_0041045";
scaf_00001	transdecoder	CDS	7043922	7044170	.	+	0	transcript_id "PMZ_0041045-RA.p1"; gene_id "PMZ_0041045";
scaf_00001	transdecoder	exon	7053850	7054469	.	+	.	transcript_id "MSTRG.100.1.p1"; gene_id "MSTRG.100";
scaf_00001	transdecoder	exon	7108499	7108607	.	+	.	transcript_id "MSTRG.100.1.p1"; gene_id "MSTRG.100";
scaf_00001	transdecoder	exon	7113961	7114230	.	+	.	transcript_id "MSTRG.100.1.p1"; gene_id "MSTRG.100";
scaf_00001	transdecoder	exon	7115296	7115592	.	+	.	transcript_id "MSTRG.100.1.p1"; gene_id "MSTRG.100";
scaf_00001	transdecoder	exon	7115728	7121834	.	+	.	transcript_id "MSTRG.100.1.p1"; gene_id "MSTRG.100";
scaf_00001	transdecoder	CDS	7054419	7054469	.	+	0	transcript_id "MSTRG.100.1.p1"; gene_id "MSTRG.100";
scaf_00001	transdecoder	CDS	7108499	7108607	.	+	0	transcript_id "MSTRG.100.1.p1"; gene_id "MSTRG.100";
scaf_00001	transdecoder	CDS	7113961	7114230	.	+	2	transcript_id "MSTRG.100.1.p1"; gene_id "MSTRG.100";
scaf_00001	transdecoder	CDS	7115296	7115592	.	+	2	transcript_id "MSTRG.100.1.p1"; gene_id "MSTRG.100";
scaf_00001	transdecoder	CDS	7115728	7115897	.	+	2	transcript_id "MSTRG.100.1.p1"; gene_id "MSTRG.100";
scaf_00001	transdecoder	exon	7054110	7054469	.	+	.	transcript_id "MSTRG.100.2.p1"; gene_id "MSTRG.100";
scaf_00001	transdecoder	exon	7108499	7108607	.	+	.	transcript_id "MSTRG.100.2.p1"; gene_id "MSTRG.100";
scaf_00001	transdecoder	exon	7113961	7114230	.	+	.	transcript_id "MSTRG.100.2.p1"; gene_id "MSTRG.100";
scaf_00001	transdecoder	exon	7115296	7115592	.	+	.	transcript_id "MSTRG.100.2.p1"; gene_id "MSTRG.100";
scaf_00001	transdecoder	exon	7115728	7116422	.	+	.	transcript_id "MSTRG.100.2.p1"; gene_id "MSTRG.100";
scaf_00001	transdecoder	exon	7116476	7121833	.	+	.	transcript_id "MSTRG.100.2.p1"; gene_id "MSTRG.100";
scaf_00001	transdecoder	CDS	7054419	7054469	.	+	0	transcript_id "MSTRG.100.2.p1"; gene_id "MSTRG.100";
scaf_00001	transdecoder	CDS	7108499	7108607	.	+	0	transcript_id "MSTRG.100.2.p1"; gene_id "MSTRG.100";
scaf_00001	transdecoder	CDS	7113961	7114230	.	+	2	transcript_id "MSTRG.100.2.p1"; gene_id "MSTRG.100";
scaf_00001	transdecoder	CDS	7115296	7115592	.	+	2	transcript_id "MSTRG.100.2.p1"; gene_id "MSTRG.100";
scaf_00001	transdecoder	CDS	7115728	7115897	.	+	2	transcript_id "MSTRG.100.2.p1"; gene_id "MSTRG.100";
scaf_00001	transdecoder	exon	7107356	7107443	.	+	.	transcript_id "PMZ_0041046-RA.p1"; gene_id "MSTRG.100";
scaf_00001	transdecoder	exon	7113961	7114230	.	+	.	transcript_id "PMZ_0041046-RA.p1"; gene_id "MSTRG.100";
scaf_00001	transdecoder	exon	7115332	7115592	.	+	.	transcript_id "PMZ_0041046-RA.p1"; gene_id "MSTRG.100";
scaf_00001	transdecoder	exon	7115728	7116096	.	+	.	transcript_id "PMZ_0041046-RA.p1"; gene_id "MSTRG.100";
scaf_00001	transdecoder	CDS	7107356	7107443	.	+	0	transcript_id "PMZ_0041046-RA.p1"; gene_id "MSTRG.100";
scaf_00001	transdecoder	CDS	7113961	7114230	.	+	2	transcript_id "PMZ_0041046-RA.p1"; gene_id "MSTRG.100";
scaf_00001	transdecoder	CDS	7115332	7115592	.	+	2	transcript_id "PMZ_0041046-RA.p1"; gene_id "MSTRG.100";
scaf_00001	transdecoder	CDS	7115728	7115897	.	+	2	transcript_id "PMZ_0041046-RA.p1"; gene_id "MSTRG.100";
scaf_00001	transdecoder	exon	7107356	7107443	.	+	.	transcript_id "MSTRG.100.3.p1"; gene_id "MSTRG.100";
scaf_00001	transdecoder	exon	7113961	7114230	.	+	.	transcript_id "MSTRG.100.3.p1"; gene_id "MSTRG.100";
scaf_00001	transdecoder	exon	7115332	7115592	.	+	.	transcript_id "MSTRG.100.3.p1"; gene_id "MSTRG.100";
scaf_00001	transdecoder	exon	7115728	7116422	.	+	.	transcript_id "MSTRG.100.3.p1"; gene_id "MSTRG.100";
scaf_00001	transdecoder	exon	7116476	7123674	.	+	.	transcript_id "MSTRG.100.3.p1"; gene_id "MSTRG.100";
scaf_00001	transdecoder	CDS	7107356	7107443	.	+	0	transcript_id "MSTRG.100.3.p1"; gene_id "MSTRG.100";
scaf_00001	transdecoder	CDS	7113961	7114230	.	+	2	transcript_id "MSTRG.100.3.p1"; gene_id "MSTRG.100";
scaf_00001	transdecoder	CDS	7115332	7115592	.	+	2	transcript_id "MSTRG.100.3.p1"; gene_id "MSTRG.100";
scaf_00001	transdecoder	CDS	7115728	7115897	.	+	2	transcript_id "MSTRG.100.3.p1"; gene_id "MSTRG.100";
scaf_00001	transdecoder	exon	7168291	7171197	.	-	.	transcript_id "MSTRG.101.1.p1"; gene_id "MSTRG.101";
scaf_00001	transdecoder	exon	7171809	7172008	.	-	.	transcript_id "MSTRG.101.1.p1"; gene_id "MSTRG.101";
scaf_00001	transdecoder	exon	7173350	7173451	.	-	.	transcript_id "MSTRG.101.1.p1"; gene_id "MSTRG.101";
scaf_00001	transdecoder	exon	7173757	7173891	.	-	.	transcript_id "MSTRG.101.1.p1"; gene_id "MSTRG.101";
scaf_00001	transdecoder	exon	7174193	7174387	.	-	.	transcript_id "MSTRG.101.1.p1"; gene_id "MSTRG.101";
scaf_00001	transdecoder	exon	7174959	7175049	.	-	.	transcript_id "MSTRG.101.1.p1"; gene_id "MSTRG.101";
scaf_00001	transdecoder	exon	7175919	7176078	.	-	.	transcript_id "MSTRG.101.1.p1"; gene_id "MSTRG.101";
scaf_00001	transdecoder	exon	7176845	7177029	.	-	.	transcript_id "MSTRG.101.1.p1"; gene_id "MSTRG.101";
scaf_00001	transdecoder	exon	7178187	7178320	.	-	.	transcript_id "MSTRG.101.1.p1"; gene_id "MSTRG.101";
scaf_00001	transdecoder	exon	7179362	7179379	.	-	.	transcript_id "MSTRG.101.1.p1"; gene_id "MSTRG.101";
scaf_00001	transdecoder	exon	7180588	7180710	.	-	.	transcript_id "MSTRG.101.1.p1"; gene_id "MSTRG.101";
scaf_00001	transdecoder	exon	7182115	7182234	.	-	.	transcript_id "MSTRG.101.1.p1"; gene_id "MSTRG.101";
scaf_00001	transdecoder	exon	7182700	7182847	.	-	.	transcript_id "MSTRG.101.1.p1"; gene_id "MSTRG.101";
scaf_00001	transdecoder	exon	7184060	7184147	.	-	.	transcript_id "MSTRG.101.1.p1"; gene_id "MSTRG.101";
scaf_00001	transdecoder	exon	7184900	7185034	.	-	.	transcript_id "MSTRG.101.1.p1"; gene_id "MSTRG.101";
scaf_00001	transdecoder	exon	7186885	7187021	.	-	.	transcript_id "MSTRG.101.1.p1"; gene_id "MSTRG.101";
scaf_00001	transdecoder	exon	7187563	7187744	.	-	.	transcript_id "MSTRG.101.1.p1"; gene_id "MSTRG.101";
scaf_00001	transdecoder	exon	7188100	7188217	.	-	.	transcript_id "MSTRG.101.1.p1"; gene_id "MSTRG.101";
scaf_00001	transdecoder	exon	7189591	7189667	.	-	.	transcript_id "MSTRG.101.1.p1"; gene_id "MSTRG.101";
scaf_00001	transdecoder	exon	7191236	7191330	.	-	.	transcript_id "MSTRG.101.1.p1"; gene_id "MSTRG.101";
scaf_00001	transdecoder	exon	7191853	7191912	.	-	.	transcript_id "MSTRG.101.1.p1"; gene_id "MSTRG.101";
scaf_00001	transdecoder	exon	7200178	7200427	.	-	.	transcript_id "MSTRG.101.1.p1"; gene_id "MSTRG.101";
scaf_00001	transdecoder	CDS	7171089	7171197	.	-	1	transcript_id "MSTRG.101.1.p1"; gene_id "MSTRG.101";
scaf_00001	transdecoder	CDS	7171809	7172008	.	-	0	transcript_id "MSTRG.101.1.p1"; gene_id "MSTRG.101";
scaf_00001	transdecoder	CDS	7173350	7173451	.	-	0	transcript_id "MSTRG.101.1.p1"; gene_id "MSTRG.101";
scaf_00001	transdecoder	CDS	7173757	7173891	.	-	0	transcript_id "MSTRG.101.1.p1"; gene_id "MSTRG.101";
scaf_00001	transdecoder	CDS	7174193	7174387	.	-	0	transcript_id "MSTRG.101.1.p1"; gene_id "MSTRG.101";
scaf_00001	transdecoder	CDS	7174959	7175049	.	-	1	transcript_id "MSTRG.101.1.p1"; gene_id "MSTRG.101";
scaf_00001	transdecoder	CDS	7175919	7176078	.	-	2	transcript_id "MSTRG.101.1.p1"; gene_id "MSTRG.101";
scaf_00001	transdecoder	CDS	7176845	7177029	.	-	1	transcript_id "MSTRG.101.1.p1"; gene_id "MSTRG.101";
scaf_00001	transdecoder	CDS	7178187	7178320	.	-	0	transcript_id "MSTRG.101.1.p1"; gene_id "MSTRG.101";
scaf_00001	transdecoder	CDS	7179362	7179379	.	-	0	transcript_id "MSTRG.101.1.p1"; gene_id "MSTRG.101";
scaf_00001	transdecoder	CDS	7180588	7180710	.	-	0	transcript_id "MSTRG.101.1.p1"; gene_id "MSTRG.101";
scaf_00001	transdecoder	CDS	7182115	7182234	.	-	0	transcript_id "MSTRG.101.1.p1"; gene_id "MSTRG.101";
scaf_00001	transdecoder	CDS	7182700	7182847	.	-	1	transcript_id "MSTRG.101.1.p1"; gene_id "MSTRG.101";
scaf_00001	transdecoder	CDS	7184060	7184147	.	-	2	transcript_id "MSTRG.101.1.p1"; gene_id "MSTRG.101";
scaf_00001	transdecoder	CDS	7184900	7185034	.	-	2	transcript_id "MSTRG.101.1.p1"; gene_id "MSTRG.101";
scaf_00001	transdecoder	CDS	7186885	7187021	.	-	1	transcript_id "MSTRG.101.1.p1"; gene_id "MSTRG.101";
scaf_00001	transdecoder	CDS	7187563	7187744	.	-	0	transcript_id "MSTRG.101.1.p1"; gene_id "MSTRG.101";
scaf_00001	transdecoder	CDS	7188100	7188217	.	-	1	transcript_id "MSTRG.101.1.p1"; gene_id "MSTRG.101";
scaf_00001	transdecoder	CDS	7189591	7189667	.	-	0	transcript_id "MSTRG.101.1.p1"; gene_id "MSTRG.101";
scaf_00001	transdecoder	CDS	7191236	7191330	.	-	2	transcript_id "MSTRG.101.1.p1"; gene_id "MSTRG.101";
scaf_00001	transdecoder	CDS	7191853	7191912	.	-	2	transcript_id "MSTRG.101.1.p1"; gene_id "MSTRG.101";
scaf_00001	transdecoder	CDS	7200178	7200199	.	-	0	transcript_id "MSTRG.101.1.p1"; gene_id "MSTRG.101";
scaf_00001	transdecoder	exon	7170784	7170832	.	-	.	transcript_id "PMZ_0041047-RA.p1"; gene_id "MSTRG.101";
scaf_00001	transdecoder	exon	7171809	7171939	.	-	.	transcript_id "PMZ_0041047-RA.p1"; gene_id "MSTRG.101";
scaf_00001	transdecoder	exon	7173350	7173451	.	-	.	transcript_id "PMZ_0041047-RA.p1"; gene_id "MSTRG.101";
scaf_00001	transdecoder	exon	7173757	7173891	.	-	.	transcript_id "PMZ_0041047-RA.p1"; gene_id "MSTRG.101";
scaf_00001	transdecoder	exon	7174217	7174330	.	-	.	transcript_id "PMZ_0041047-RA.p1"; gene_id "MSTRG.101";
scaf_00001	transdecoder	exon	7174959	7175049	.	-	.	transcript_id "PMZ_0041047-RA.p1"; gene_id "MSTRG.101";
scaf_00001	transdecoder	exon	7176003	7176022	.	-	.	transcript_id "PMZ_0041047-RA.p1"; gene_id "MSTRG.101";
scaf_00001	transdecoder	exon	7176807	7176986	.	-	.	transcript_id "PMZ_0041047-RA.p1"; gene_id "MSTRG.101";
scaf_00001	transdecoder	CDS	7170784	7170832	.	-	1	transcript_id "PMZ_0041047-RA.p1"; gene_id "MSTRG.101";
scaf_00001	transdecoder	CDS	7171809	7171939	.	-	0	transcript_id "PMZ_0041047-RA.p1"; gene_id "MSTRG.101";
scaf_00001	transdecoder	CDS	7173350	7173451	.	-	0	transcript_id "PMZ_0041047-RA.p1"; gene_id "MSTRG.101";
scaf_00001	transdecoder	CDS	7173757	7173891	.	-	0	transcript_id "PMZ_0041047-RA.p1"; gene_id "MSTRG.101";
scaf_00001	transdecoder	CDS	7174217	7174330	.	-	0	transcript_id "PMZ_0041047-RA.p1"; gene_id "MSTRG.101";
scaf_00001	transdecoder	CDS	7174959	7175049	.	-	1	transcript_id "PMZ_0041047-RA.p1"; gene_id "MSTRG.101";
scaf_00001	transdecoder	CDS	7176003	7176022	.	-	0	transcript_id "PMZ_0041047-RA.p1"; gene_id "MSTRG.101";
scaf_00001	transdecoder	CDS	7176807	7176986	.	-	0	transcript_id "PMZ_0041047-RA.p1"; gene_id "MSTRG.101";
scaf_00001	transdecoder	exon	7178183	7178320	.	-	.	transcript_id "PMZ_0032120-RA.p1"; gene_id "MSTRG.101";
scaf_00001	transdecoder	exon	7180588	7180710	.	-	.	transcript_id "PMZ_0032120-RA.p1"; gene_id "MSTRG.101";
scaf_00001	transdecoder	exon	7182115	7182234	.	-	.	transcript_id "PMZ_0032120-RA.p1"; gene_id "MSTRG.101";
scaf_00001	transdecoder	exon	7182700	7182847	.	-	.	transcript_id "PMZ_0032120-RA.p1"; gene_id "MSTRG.101";
scaf_00001	transdecoder	exon	7184060	7184147	.	-	.	transcript_id "PMZ_0032120-RA.p1"; gene_id "MSTRG.101";
scaf_00001	transdecoder	exon	7184900	7185034	.	-	.	transcript_id "PMZ_0032120-RA.p1"; gene_id "MSTRG.101";
scaf_00001	transdecoder	exon	7186885	7187021	.	-	.	transcript_id "PMZ_0032120-RA.p1"; gene_id "MSTRG.101";
scaf_00001	transdecoder	exon	7187563	7187744	.	-	.	transcript_id "PMZ_0032120-RA.p1"; gene_id "MSTRG.101";
scaf_00001	transdecoder	exon	7188100	7188217	.	-	.	transcript_id "PMZ_0032120-RA.p1"; gene_id "MSTRG.101";
scaf_00001	transdecoder	exon	7189591	7189667	.	-	.	transcript_id "PMZ_0032120-RA.p1"; gene_id "MSTRG.101";
scaf_00001	transdecoder	exon	7191236	7191330	.	-	.	transcript_id "PMZ_0032120-RA.p1"; gene_id "MSTRG.101";
scaf_00001	transdecoder	exon	7191853	7191912	.	-	.	transcript_id "PMZ_0032120-RA.p1"; gene_id "MSTRG.101";
scaf_00001	transdecoder	exon	7200178	7200427	.	-	.	transcript_id "PMZ_0032120-RA.p1"; gene_id "MSTRG.101";
scaf_00001	transdecoder	CDS	7178183	7178320	.	-	0	transcript_id "PMZ_0032120-RA.p1"; gene_id "MSTRG.101";
scaf_00001	transdecoder	CDS	7180588	7180710	.	-	0	transcript_id "PMZ_0032120-RA.p1"; gene_id "MSTRG.101";
scaf_00001	transdecoder	CDS	7182115	7182234	.	-	0	transcript_id "PMZ_0032120-RA.p1"; gene_id "MSTRG.101";
scaf_00001	transdecoder	CDS	7182700	7182847	.	-	1	transcript_id "PMZ_0032120-RA.p1"; gene_id "MSTRG.101";
scaf_00001	transdecoder	CDS	7184060	7184147	.	-	2	transcript_id "PMZ_0032120-RA.p1"; gene_id "MSTRG.101";
scaf_00001	transdecoder	CDS	7184900	7185034	.	-	2	transcript_id "PMZ_0032120-RA.p1"; gene_id "MSTRG.101";
scaf_00001	transdecoder	CDS	7186885	7187021	.	-	1	transcript_id "PMZ_0032120-RA.p1"; gene_id "MSTRG.101";
scaf_00001	transdecoder	CDS	7187563	7187744	.	-	0	transcript_id "PMZ_0032120-RA.p1"; gene_id "MSTRG.101";
scaf_00001	transdecoder	CDS	7188100	7188217	.	-	1	transcript_id "PMZ_0032120-RA.p1"; gene_id "MSTRG.101";
scaf_00001	transdecoder	CDS	7189591	7189667	.	-	0	transcript_id "PMZ_0032120-RA.p1"; gene_id "MSTRG.101";
scaf_00001	transdecoder	CDS	7191236	7191330	.	-	2	transcript_id "PMZ_0032120-RA.p1"; gene_id "MSTRG.101";
scaf_00001	transdecoder	CDS	7191853	7191912	.	-	2	transcript_id "PMZ_0032120-RA.p1"; gene_id "MSTRG.101";
scaf_00001	transdecoder	CDS	7200178	7200199	.	-	0	transcript_id "PMZ_0032120-RA.p1"; gene_id "MSTRG.101";
scaf_00001	transdecoder	exon	7206539	7211676	.	-	.	transcript_id "MSTRG.102.1.p1"; gene_id "MSTRG.102";
scaf_00001	transdecoder	exon	7213293	7213351	.	-	.	transcript_id "MSTRG.102.1.p1"; gene_id "MSTRG.102";
scaf_00001	transdecoder	exon	7214325	7214451	.	-	.	transcript_id "MSTRG.102.1.p1"; gene_id "MSTRG.102";
scaf_00001	transdecoder	exon	7215105	7215187	.	-	.	transcript_id "MSTRG.102.1.p1"; gene_id "MSTRG.102";
scaf_00001	transdecoder	exon	7215534	7215573	.	-	.	transcript_id "MSTRG.102.1.p1"; gene_id "MSTRG.102";
scaf_00001	transdecoder	exon	7217485	7217669	.	-	.	transcript_id "MSTRG.102.1.p1"; gene_id "MSTRG.102";
scaf_00001	transdecoder	CDS	7211491	7211676	.	-	0	transcript_id "MSTRG.102.1.p1"; gene_id "MSTRG.102";
scaf_00001	transdecoder	CDS	7213293	7213351	.	-	2	transcript_id "MSTRG.102.1.p1"; gene_id "MSTRG.102";
scaf_00001	transdecoder	CDS	7214325	7214451	.	-	0	transcript_id "MSTRG.102.1.p1"; gene_id "MSTRG.102";
scaf_00001	transdecoder	CDS	7215105	7215187	.	-	2	transcript_id "MSTRG.102.1.p1"; gene_id "MSTRG.102";
scaf_00001	transdecoder	CDS	7215534	7215573	.	-	0	transcript_id "MSTRG.102.1.p1"; gene_id "MSTRG.102";
scaf_00001	transdecoder	CDS	7217485	7217487	.	-	0	transcript_id "MSTRG.102.1.p1"; gene_id "MSTRG.102";
scaf_00001	transdecoder	exon	7209447	7211378	.	-	.	transcript_id "MSTRG.102.2.p3"; gene_id "MSTRG.102";
scaf_00001	transdecoder	exon	7213293	7213351	.	-	.	transcript_id "MSTRG.102.2.p3"; gene_id "MSTRG.102";
scaf_00001	transdecoder	exon	7214325	7215187	.	-	.	transcript_id "MSTRG.102.2.p3"; gene_id "MSTRG.102";
scaf_00001	transdecoder	exon	7215534	7215573	.	-	.	transcript_id "MSTRG.102.2.p3"; gene_id "MSTRG.102";
scaf_00001	transdecoder	exon	7217485	7217664	.	-	.	transcript_id "MSTRG.102.2.p3"; gene_id "MSTRG.102";
scaf_00001	transdecoder	CDS	7211238	7211378	.	-	0	transcript_id "MSTRG.102.2.p3"; gene_id "MSTRG.102";
scaf_00001	transdecoder	CDS	7213293	7213351	.	-	2	transcript_id "MSTRG.102.2.p3"; gene_id "MSTRG.102";
scaf_00001	transdecoder	CDS	7214325	7214430	.	-	0	transcript_id "MSTRG.102.2.p3"; gene_id "MSTRG.102";
scaf_00001	transdecoder	exon	7209869	7211378	.	-	.	transcript_id "MSTRG.102.3.p1"; gene_id "MSTRG.102";
scaf_00001	transdecoder	exon	7213293	7213351	.	-	.	transcript_id "MSTRG.102.3.p1"; gene_id "MSTRG.102";
scaf_00001	transdecoder	exon	7214325	7214451	.	-	.	transcript_id "MSTRG.102.3.p1"; gene_id "MSTRG.102";
scaf_00001	transdecoder	exon	7215105	7215187	.	-	.	transcript_id "MSTRG.102.3.p1"; gene_id "MSTRG.102";
scaf_00001	transdecoder	exon	7215534	7215717	.	-	.	transcript_id "MSTRG.102.3.p1"; gene_id "MSTRG.102";
scaf_00001	transdecoder	CDS	7211238	7211378	.	-	0	transcript_id "MSTRG.102.3.p1"; gene_id "MSTRG.102";
scaf_00001	transdecoder	CDS	7213293	7213351	.	-	2	transcript_id "MSTRG.102.3.p1"; gene_id "MSTRG.102";
scaf_00001	transdecoder	CDS	7214325	7214451	.	-	0	transcript_id "MSTRG.102.3.p1"; gene_id "MSTRG.102";
scaf_00001	transdecoder	CDS	7215105	7215187	.	-	2	transcript_id "MSTRG.102.3.p1"; gene_id "MSTRG.102";
scaf_00001	transdecoder	CDS	7215534	7215651	.	-	0	transcript_id "MSTRG.102.3.p1"; gene_id "MSTRG.102";
scaf_00001	transdecoder	exon	7216843	7217896	.	+	.	transcript_id "MSTRG.103.1.p1"; gene_id "MSTRG.103";
scaf_00001	transdecoder	exon	7219344	7219448	.	+	.	transcript_id "MSTRG.103.1.p1"; gene_id "MSTRG.103";
scaf_00001	transdecoder	exon	7219925	7219985	.	+	.	transcript_id "MSTRG.103.1.p1"; gene_id "MSTRG.103";
scaf_00001	transdecoder	exon	7220068	7220145	.	+	.	transcript_id "MSTRG.103.1.p1"; gene_id "MSTRG.103";
scaf_00001	transdecoder	exon	7224365	7224550	.	+	.	transcript_id "MSTRG.103.1.p1"; gene_id "MSTRG.103";
scaf_00001	transdecoder	exon	7224972	7225096	.	+	.	transcript_id "MSTRG.103.1.p1"; gene_id "MSTRG.103";
scaf_00001	transdecoder	exon	7225853	7226016	.	+	.	transcript_id "MSTRG.103.1.p1"; gene_id "MSTRG.103";
scaf_00001	transdecoder	exon	7227519	7230444	.	+	.	transcript_id "MSTRG.103.1.p1"; gene_id "MSTRG.103";
scaf_00001	transdecoder	CDS	7217747	7217896	.	+	0	transcript_id "MSTRG.103.1.p1"; gene_id "MSTRG.103";
scaf_00001	transdecoder	CDS	7219344	7219448	.	+	0	transcript_id "MSTRG.103.1.p1"; gene_id "MSTRG.103";
scaf_00001	transdecoder	CDS	7219925	7219985	.	+	0	transcript_id "MSTRG.103.1.p1"; gene_id "MSTRG.103";
scaf_00001	transdecoder	CDS	7220068	7220145	.	+	2	transcript_id "MSTRG.103.1.p1"; gene_id "MSTRG.103";
scaf_00001	transdecoder	CDS	7224365	7224550	.	+	2	transcript_id "MSTRG.103.1.p1"; gene_id "MSTRG.103";
scaf_00001	transdecoder	CDS	7224972	7225096	.	+	2	transcript_id "MSTRG.103.1.p1"; gene_id "MSTRG.103";
scaf_00001	transdecoder	CDS	7225853	7226016	.	+	0	transcript_id "MSTRG.103.1.p1"; gene_id "MSTRG.103";
scaf_00001	transdecoder	CDS	7227519	7227864	.	+	1	transcript_id "MSTRG.103.1.p1"; gene_id "MSTRG.103";
scaf_00001	transdecoder	exon	7217171	7217896	.	+	.	transcript_id "MSTRG.103.2.p6"; gene_id "MSTRG.103";
scaf_00001	transdecoder	exon	7219344	7219448	.	+	.	transcript_id "MSTRG.103.2.p6"; gene_id "MSTRG.103";
scaf_00001	transdecoder	exon	7219925	7219985	.	+	.	transcript_id "MSTRG.103.2.p6"; gene_id "MSTRG.103";
scaf_00001	transdecoder	exon	7220068	7220145	.	+	.	transcript_id "MSTRG.103.2.p6"; gene_id "MSTRG.103";
scaf_00001	transdecoder	exon	7222111	7224550	.	+	.	transcript_id "MSTRG.103.2.p6"; gene_id "MSTRG.103";
scaf_00001	transdecoder	exon	7224972	7225096	.	+	.	transcript_id "MSTRG.103.2.p6"; gene_id "MSTRG.103";
scaf_00001	transdecoder	exon	7225853	7226016	.	+	.	transcript_id "MSTRG.103.2.p6"; gene_id "MSTRG.103";
scaf_00001	transdecoder	exon	7227519	7230526	.	+	.	transcript_id "MSTRG.103.2.p6"; gene_id "MSTRG.103";
scaf_00001	transdecoder	CDS	7217747	7217896	.	+	0	transcript_id "MSTRG.103.2.p6"; gene_id "MSTRG.103";
scaf_00001	transdecoder	CDS	7219344	7219448	.	+	0	transcript_id "MSTRG.103.2.p6"; gene_id "MSTRG.103";
scaf_00001	transdecoder	CDS	7219925	7219985	.	+	0	transcript_id "MSTRG.103.2.p6"; gene_id "MSTRG.103";
scaf_00001	transdecoder	CDS	7220068	7220145	.	+	2	transcript_id "MSTRG.103.2.p6"; gene_id "MSTRG.103";
scaf_00001	transdecoder	CDS	7222111	7222130	.	+	2	transcript_id "MSTRG.103.2.p6"; gene_id "MSTRG.103";
scaf_00001	transdecoder	exon	7217724	7217896	.	+	.	transcript_id "PMZ_0032122-RA.p3"; gene_id "MSTRG.103";
scaf_00001	transdecoder	exon	7219925	7219985	.	+	.	transcript_id "PMZ_0032122-RA.p3"; gene_id "MSTRG.103";
scaf_00001	transdecoder	exon	7224972	7225009	.	+	.	transcript_id "PMZ_0032122-RA.p3"; gene_id "MSTRG.103";
scaf_00001	transdecoder	exon	7225853	7226098	.	+	.	transcript_id "PMZ_0032122-RA.p3"; gene_id "MSTRG.103";
scaf_00001	transdecoder	exon	7227519	7227836	.	+	.	transcript_id "PMZ_0032122-RA.p3"; gene_id "MSTRG.103";
scaf_00001	transdecoder	CDS	7217747	7217896	.	+	0	transcript_id "PMZ_0032122-RA.p3"; gene_id "MSTRG.103";
scaf_00001	transdecoder	CDS	7219925	7219985	.	+	0	transcript_id "PMZ_0032122-RA.p3"; gene_id "MSTRG.103";
scaf_00001	transdecoder	CDS	7224972	7225009	.	+	2	transcript_id "PMZ_0032122-RA.p3"; gene_id "MSTRG.103";
scaf_00001	transdecoder	CDS	7225853	7226098	.	+	0	transcript_id "PMZ_0032122-RA.p3"; gene_id "MSTRG.103";
scaf_00001	transdecoder	CDS	7227519	7227551	.	+	0	transcript_id "PMZ_0032122-RA.p3"; gene_id "MSTRG.103";
scaf_00001	transdecoder	exon	7280448	7280507	.	+	.	transcript_id "PMZ_0041048-RA.p1"; gene_id "MSTRG.107";
scaf_00001	transdecoder	exon	7281097	7281189	.	+	.	transcript_id "PMZ_0041048-RA.p1"; gene_id "MSTRG.107";
scaf_00001	transdecoder	exon	7282376	7282542	.	+	.	transcript_id "PMZ_0041048-RA.p1"; gene_id "MSTRG.107";
scaf_00001	transdecoder	exon	7283521	7283636	.	+	.	transcript_id "PMZ_0041048-RA.p1"; gene_id "MSTRG.107";
scaf_00001	transdecoder	exon	7284725	7284801	.	+	.	transcript_id "PMZ_0041048-RA.p1"; gene_id "MSTRG.107";
scaf_00001	transdecoder	exon	7287622	7287749	.	+	.	transcript_id "PMZ_0041048-RA.p1"; gene_id "MSTRG.107";
scaf_00001	transdecoder	exon	7287846	7287891	.	+	.	transcript_id "PMZ_0041048-RA.p1"; gene_id "MSTRG.107";
scaf_00001	transdecoder	CDS	7280448	7280507	.	+	0	transcript_id "PMZ_0041048-RA.p1"; gene_id "MSTRG.107";
scaf_00001	transdecoder	CDS	7281097	7281189	.	+	0	transcript_id "PMZ_0041048-RA.p1"; gene_id "MSTRG.107";
scaf_00001	transdecoder	CDS	7282376	7282542	.	+	0	transcript_id "PMZ_0041048-RA.p1"; gene_id "MSTRG.107";
scaf_00001	transdecoder	CDS	7283521	7283636	.	+	1	transcript_id "PMZ_0041048-RA.p1"; gene_id "MSTRG.107";
scaf_00001	transdecoder	CDS	7284725	7284801	.	+	2	transcript_id "PMZ_0041048-RA.p1"; gene_id "MSTRG.107";
scaf_00001	transdecoder	CDS	7287622	7287749	.	+	0	transcript_id "PMZ_0041048-RA.p1"; gene_id "MSTRG.107";
scaf_00001	transdecoder	CDS	7287846	7287891	.	+	1	transcript_id "PMZ_0041048-RA.p1"; gene_id "MSTRG.107";
scaf_00001	transdecoder	exon	7291123	7291272	.	+	.	transcript_id "MSTRG.108.1.p1"; gene_id "MSTRG.108";
scaf_00001	transdecoder	exon	7292013	7292117	.	+	.	transcript_id "MSTRG.108.1.p1"; gene_id "MSTRG.108";
scaf_00001	transdecoder	exon	7293398	7293493	.	+	.	transcript_id "MSTRG.108.1.p1"; gene_id "MSTRG.108";
scaf_00001	transdecoder	exon	7294826	7294953	.	+	.	transcript_id "MSTRG.108.1.p1"; gene_id "MSTRG.108";
scaf_00001	transdecoder	exon	7295846	7295992	.	+	.	transcript_id "MSTRG.108.1.p1"; gene_id "MSTRG.108";
scaf_00001	transdecoder	exon	7296698	7296851	.	+	.	transcript_id "MSTRG.108.1.p1"; gene_id "MSTRG.108";
scaf_00001	transdecoder	exon	7299703	7299820	.	+	.	transcript_id "MSTRG.108.1.p1"; gene_id "MSTRG.108";
scaf_00001	transdecoder	exon	7301267	7301409	.	+	.	transcript_id "MSTRG.108.1.p1"; gene_id "MSTRG.108";
scaf_00001	transdecoder	CDS	7291123	7291272	.	+	0	transcript_id "MSTRG.108.1.p1"; gene_id "MSTRG.108";
scaf_00001	transdecoder	CDS	7292013	7292117	.	+	0	transcript_id "MSTRG.108.1.p1"; gene_id "MSTRG.108";
scaf_00001	transdecoder	CDS	7293398	7293493	.	+	0	transcript_id "MSTRG.108.1.p1"; gene_id "MSTRG.108";
scaf_00001	transdecoder	CDS	7294826	7294953	.	+	0	transcript_id "MSTRG.108.1.p1"; gene_id "MSTRG.108";
scaf_00001	transdecoder	CDS	7295846	7295992	.	+	1	transcript_id "MSTRG.108.1.p1"; gene_id "MSTRG.108";
scaf_00001	transdecoder	CDS	7296698	7296851	.	+	1	transcript_id "MSTRG.108.1.p1"; gene_id "MSTRG.108";
scaf_00001	transdecoder	CDS	7299703	7299820	.	+	0	transcript_id "MSTRG.108.1.p1"; gene_id "MSTRG.108";
scaf_00001	transdecoder	CDS	7301267	7301409	.	+	2	transcript_id "MSTRG.108.1.p1"; gene_id "MSTRG.108";
scaf_00001	transdecoder	exon	7295816	7295950	.	+	.	transcript_id "PMZ_0032124-RA.p2"; gene_id "MSTRG.108";
scaf_00001	transdecoder	exon	7296751	7296851	.	+	.	transcript_id "PMZ_0032124-RA.p2"; gene_id "MSTRG.108";
scaf_00001	transdecoder	exon	7299703	7299825	.	+	.	transcript_id "PMZ_0032124-RA.p2"; gene_id "MSTRG.108";
scaf_00001	transdecoder	exon	7302408	7302601	.	+	.	transcript_id "PMZ_0032124-RA.p2"; gene_id "MSTRG.108";
scaf_00001	transdecoder	exon	7302955	7303156	.	+	.	transcript_id "PMZ_0032124-RA.p2"; gene_id "MSTRG.108";
scaf_00001	transdecoder	exon	7304326	7304451	.	+	.	transcript_id "PMZ_0032124-RA.p2"; gene_id "MSTRG.108";
scaf_00001	transdecoder	exon	7305655	7305859	.	+	.	transcript_id "PMZ_0032124-RA.p2"; gene_id "MSTRG.108";
scaf_00001	transdecoder	exon	7306431	7306505	.	+	.	transcript_id "PMZ_0032124-RA.p2"; gene_id "MSTRG.108";
scaf_00001	transdecoder	exon	7306861	7306944	.	+	.	transcript_id "PMZ_0032124-RA.p2"; gene_id "MSTRG.108";
scaf_00001	transdecoder	exon	7307922	7307987	.	+	.	transcript_id "PMZ_0032124-RA.p2"; gene_id "MSTRG.108";
scaf_00001	transdecoder	exon	7309814	7311021	.	+	.	transcript_id "PMZ_0032124-RA.p2"; gene_id "MSTRG.108";
scaf_00001	transdecoder	exon	7311591	7311669	.	+	.	transcript_id "PMZ_0032124-RA.p2"; gene_id "MSTRG.108";
scaf_00001	transdecoder	exon	7312199	7312486	.	+	.	transcript_id "PMZ_0032124-RA.p2"; gene_id "MSTRG.108";
scaf_00001	transdecoder	exon	7312587	7313250	.	+	.	transcript_id "PMZ_0032124-RA.p2"; gene_id "MSTRG.108";
scaf_00001	transdecoder	exon	7313874	7313941	.	+	.	transcript_id "PMZ_0032124-RA.p2"; gene_id "MSTRG.108";
scaf_00001	transdecoder	CDS	7310585	7311021	.	+	0	transcript_id "PMZ_0032124-RA.p2"; gene_id "MSTRG.108";
scaf_00001	transdecoder	CDS	7311591	7311669	.	+	1	transcript_id "PMZ_0032124-RA.p2"; gene_id "MSTRG.108";
scaf_00001	transdecoder	CDS	7312199	7312486	.	+	0	transcript_id "PMZ_0032124-RA.p2"; gene_id "MSTRG.108";
scaf_00001	transdecoder	CDS	7312587	7313250	.	+	0	transcript_id "PMZ_0032124-RA.p2"; gene_id "MSTRG.108";
scaf_00001	transdecoder	CDS	7313874	7313941	.	+	2	transcript_id "PMZ_0032124-RA.p2"; gene_id "MSTRG.108";
scaf_00001	transdecoder	exon	7306061	7306505	.	+	.	transcript_id "MSTRG.108.3.p4"; gene_id "MSTRG.108";
scaf_00001	transdecoder	exon	7306861	7306944	.	+	.	transcript_id "MSTRG.108.3.p4"; gene_id "MSTRG.108";
scaf_00001	transdecoder	exon	7307922	7308029	.	+	.	transcript_id "MSTRG.108.3.p4"; gene_id "MSTRG.108";
scaf_00001	transdecoder	exon	7309296	7309397	.	+	.	transcript_id "MSTRG.108.3.p4"; gene_id "MSTRG.108";
scaf_00001	transdecoder	exon	7309754	7311040	.	+	.	transcript_id "MSTRG.108.3.p4"; gene_id "MSTRG.108";
scaf_00001	transdecoder	exon	7311586	7316708	.	+	.	transcript_id "MSTRG.108.3.p4"; gene_id "MSTRG.108";
scaf_00001	transdecoder	CDS	7310585	7311040	.	+	0	transcript_id "MSTRG.108.3.p4"; gene_id "MSTRG.108";
scaf_00001	transdecoder	CDS	7311586	7311891	.	+	0	transcript_id "MSTRG.108.3.p4"; gene_id "MSTRG.108";
scaf_00001	transdecoder	exon	7326006	7327123	.	+	.	transcript_id "MSTRG.109.2.p1"; gene_id "MSTRG.109";
scaf_00001	transdecoder	exon	7423528	7424098	.	+	.	transcript_id "MSTRG.109.2.p1"; gene_id "MSTRG.109";
scaf_00001	transdecoder	CDS	7326006	7327123	.	+	0	transcript_id "MSTRG.109.2.p1"; gene_id "MSTRG.109";
scaf_00001	transdecoder	CDS	7423528	7423579	.	+	1	transcript_id "MSTRG.109.2.p1"; gene_id "MSTRG.109";
scaf_00001	transdecoder	exon	7332526	7333524	.	-	.	transcript_id "MSTRG.110.2.p1"; gene_id "MSTRG.110";
scaf_00001	transdecoder	exon	7336360	7336483	.	-	.	transcript_id "MSTRG.110.2.p1"; gene_id "MSTRG.110";
scaf_00001	transdecoder	exon	7337017	7337164	.	-	.	transcript_id "MSTRG.110.2.p1"; gene_id "MSTRG.110";
scaf_00001	transdecoder	exon	7338904	7339146	.	-	.	transcript_id "MSTRG.110.2.p1"; gene_id "MSTRG.110";
scaf_00001	transdecoder	exon	7340903	7341054	.	-	.	transcript_id "MSTRG.110.2.p1"; gene_id "MSTRG.110";
scaf_00001	transdecoder	CDS	7333232	7333524	.	-	2	transcript_id "MSTRG.110.2.p1"; gene_id "MSTRG.110";
scaf_00001	transdecoder	CDS	7336360	7336483	.	-	0	transcript_id "MSTRG.110.2.p1"; gene_id "MSTRG.110";
scaf_00001	transdecoder	CDS	7337017	7337164	.	-	1	transcript_id "MSTRG.110.2.p1"; gene_id "MSTRG.110";
scaf_00001	transdecoder	CDS	7338904	7339146	.	-	1	transcript_id "MSTRG.110.2.p1"; gene_id "MSTRG.110";
scaf_00001	transdecoder	CDS	7340903	7341054	.	-	0	transcript_id "MSTRG.110.2.p1"; gene_id "MSTRG.110";
scaf_00001	transdecoder	exon	7333232	7333603	.	-	.	transcript_id "PMZ_0041049-RA.p1"; gene_id "MSTRG.110";
scaf_00001	transdecoder	exon	7337017	7337098	.	-	.	transcript_id "PMZ_0041049-RA.p1"; gene_id "MSTRG.110";
scaf_00001	transdecoder	exon	7340903	7341028	.	-	.	transcript_id "PMZ_0041049-RA.p1"; gene_id "MSTRG.110";
scaf_00001	transdecoder	exon	7343674	7343729	.	-	.	transcript_id "PMZ_0041049-RA.p1"; gene_id "MSTRG.110";
scaf_00001	transdecoder	CDS	7333232	7333603	.	-	0	transcript_id "PMZ_0041049-RA.p1"; gene_id "MSTRG.110";
scaf_00001	transdecoder	CDS	7337017	7337098	.	-	1	transcript_id "PMZ_0041049-RA.p1"; gene_id "MSTRG.110";
scaf_00001	transdecoder	CDS	7340903	7341028	.	-	1	transcript_id "PMZ_0041049-RA.p1"; gene_id "MSTRG.110";
scaf_00001	transdecoder	CDS	7343674	7343729	.	-	0	transcript_id "PMZ_0041049-RA.p1"; gene_id "MSTRG.110";
scaf_00001	transdecoder	exon	7428257	7428563	.	-	.	transcript_id "PMZ_0038592-RA.p3"; gene_id "MSTRG.115";
scaf_00001	transdecoder	exon	7436894	7436941	.	-	.	transcript_id "PMZ_0038592-RA.p3"; gene_id "MSTRG.115";
scaf_00001	transdecoder	CDS	7428257	7428563	.	-	1	transcript_id "PMZ_0038592-RA.p3"; gene_id "MSTRG.115";
scaf_00001	transdecoder	CDS	7436894	7436940	.	-	0	transcript_id "PMZ_0038592-RA.p3"; gene_id "MSTRG.115";
scaf_00001	transdecoder	exon	7451576	7451746	.	-	.	transcript_id "MSTRG.104.1.p1"; gene_id "MSTRG.104";
scaf_00001	transdecoder	exon	7454405	7454627	.	-	.	transcript_id "MSTRG.104.1.p1"; gene_id "MSTRG.104";
scaf_00001	transdecoder	exon	7465748	7465799	.	-	.	transcript_id "MSTRG.104.1.p1"; gene_id "MSTRG.104";
scaf_00001	transdecoder	exon	7504442	7505224	.	-	.	transcript_id "MSTRG.104.1.p1"; gene_id "MSTRG.104";
scaf_00001	transdecoder	exon	7511146	7511719	.	-	.	transcript_id "MSTRG.104.1.p1"; gene_id "MSTRG.104";
scaf_00001	transdecoder	exon	7511749	7511858	.	-	.	transcript_id "MSTRG.104.1.p1"; gene_id "MSTRG.104";
scaf_00001	transdecoder	CDS	7451578	7451746	.	-	1	transcript_id "MSTRG.104.1.p1"; gene_id "MSTRG.104";
scaf_00001	transdecoder	CDS	7454405	7454627	.	-	2	transcript_id "MSTRG.104.1.p1"; gene_id "MSTRG.104";
scaf_00001	transdecoder	CDS	7465748	7465799	.	-	0	transcript_id "MSTRG.104.1.p1"; gene_id "MSTRG.104";
scaf_00001	transdecoder	CDS	7504442	7505224	.	-	0	transcript_id "MSTRG.104.1.p1"; gene_id "MSTRG.104";
scaf_00001	transdecoder	CDS	7511146	7511172	.	-	0	transcript_id "MSTRG.104.1.p1"; gene_id "MSTRG.104";
scaf_00001	transdecoder	exon	7454401	7454627	.	-	.	transcript_id "PMZ_0038635-RA.p1"; gene_id "MSTRG.104";
scaf_00001	transdecoder	exon	7465748	7465799	.	-	.	transcript_id "PMZ_0038635-RA.p1"; gene_id "MSTRG.104";
scaf_00001	transdecoder	exon	7469952	7470017	.	-	.	transcript_id "PMZ_0038635-RA.p1"; gene_id "MSTRG.104";
scaf_00001	transdecoder	CDS	7454401	7454627	.	-	2	transcript_id "PMZ_0038635-RA.p1"; gene_id "MSTRG.104";
scaf_00001	transdecoder	CDS	7465748	7465799	.	-	0	transcript_id "PMZ_0038635-RA.p1"; gene_id "MSTRG.104";
scaf_00001	transdecoder	CDS	7469952	7470017	.	-	0	transcript_id "PMZ_0038635-RA.p1"; gene_id "MSTRG.104";
scaf_00001	transdecoder	exon	7504397	7505212	.	-	.	transcript_id "PMZ_0041050-RA.p1"; gene_id "MSTRG.104";
scaf_00001	transdecoder	CDS	7504397	7505212	.	-	0	transcript_id "PMZ_0041050-RA.p1"; gene_id "MSTRG.104";
scaf_00001	transdecoder	exon	7547165	7547390	.	+	.	transcript_id "MSTRG.138.1.p1"; gene_id "MSTRG.138";
scaf_00001	transdecoder	exon	7556395	7557108	.	+	.	transcript_id "MSTRG.138.1.p1"; gene_id "MSTRG.138";
scaf_00001	transdecoder	exon	7559338	7559382	.	+	.	transcript_id "MSTRG.138.1.p1"; gene_id "MSTRG.138";
scaf_00001	transdecoder	exon	7560346	7560529	.	+	.	transcript_id "MSTRG.138.1.p1"; gene_id "MSTRG.138";
scaf_00001	transdecoder	exon	7577553	7577871	.	+	.	transcript_id "MSTRG.138.1.p1"; gene_id "MSTRG.138";
scaf_00001	transdecoder	exon	7659137	7659198	.	+	.	transcript_id "MSTRG.138.1.p1"; gene_id "MSTRG.138";
scaf_00001	transdecoder	exon	7677304	7677393	.	+	.	transcript_id "MSTRG.138.1.p1"; gene_id "MSTRG.138";
scaf_00001	transdecoder	exon	7681200	7681277	.	+	.	transcript_id "MSTRG.138.1.p1"; gene_id "MSTRG.138";
scaf_00001	transdecoder	exon	7681830	7681922	.	+	.	transcript_id "MSTRG.138.1.p1"; gene_id "MSTRG.138";
scaf_00001	transdecoder	exon	7683391	7683557	.	+	.	transcript_id "MSTRG.138.1.p1"; gene_id "MSTRG.138";
scaf_00001	transdecoder	exon	7684170	7684285	.	+	.	transcript_id "MSTRG.138.1.p1"; gene_id "MSTRG.138";
scaf_00001	transdecoder	exon	7684811	7684908	.	+	.	transcript_id "MSTRG.138.1.p1"; gene_id "MSTRG.138";
scaf_00001	transdecoder	exon	7685497	7685616	.	+	.	transcript_id "MSTRG.138.1.p1"; gene_id "MSTRG.138";
scaf_00001	transdecoder	exon	7686541	7686636	.	+	.	transcript_id "MSTRG.138.1.p1"; gene_id "MSTRG.138";
scaf_00001	transdecoder	exon	7687477	7687604	.	+	.	transcript_id "MSTRG.138.1.p1"; gene_id "MSTRG.138";
scaf_00001	transdecoder	exon	7688199	7688292	.	+	.	transcript_id "MSTRG.138.1.p1"; gene_id "MSTRG.138";
scaf_00001	transdecoder	exon	7688944	7689092	.	+	.	transcript_id "MSTRG.138.1.p1"; gene_id "MSTRG.138";
scaf_00001	transdecoder	exon	7690048	7690335	.	+	.	transcript_id "MSTRG.138.1.p1"; gene_id "MSTRG.138";
scaf_00001	transdecoder	exon	7691411	7691539	.	+	.	transcript_id "MSTRG.138.1.p1"; gene_id "MSTRG.138";
scaf_00001	transdecoder	exon	7692371	7692448	.	+	.	transcript_id "MSTRG.138.1.p1"; gene_id "MSTRG.138";
scaf_00001	transdecoder	exon	7692954	7693115	.	+	.	transcript_id "MSTRG.138.1.p1"; gene_id "MSTRG.138";
scaf_00001	transdecoder	exon	7693793	7693897	.	+	.	transcript_id "MSTRG.138.1.p1"; gene_id "MSTRG.138";
scaf_00001	transdecoder	exon	7694311	7694407	.	+	.	transcript_id "MSTRG.138.1.p1"; gene_id "MSTRG.138";
scaf_00001	transdecoder	exon	7695910	7696035	.	+	.	transcript_id "MSTRG.138.1.p1"; gene_id "MSTRG.138";
scaf_00001	transdecoder	exon	7697109	7697261	.	+	.	transcript_id "MSTRG.138.1.p1"; gene_id "MSTRG.138";
scaf_00001	transdecoder	exon	7697535	7697689	.	+	.	transcript_id "MSTRG.138.1.p1"; gene_id "MSTRG.138";
scaf_00001	transdecoder	exon	7698641	7698767	.	+	.	transcript_id "MSTRG.138.1.p1"; gene_id "MSTRG.138";
scaf_00001	transdecoder	exon	7699370	7699553	.	+	.	transcript_id "MSTRG.138.1.p1"; gene_id "MSTRG.138";
scaf_00001	transdecoder	exon	7700087	7700247	.	+	.	transcript_id "MSTRG.138.1.p1"; gene_id "MSTRG.138";
scaf_00001	transdecoder	exon	7701636	7701817	.	+	.	transcript_id "MSTRG.138.1.p1"; gene_id "MSTRG.138";
scaf_00001	transdecoder	exon	7702208	7702346	.	+	.	transcript_id "MSTRG.138.1.p1"; gene_id "MSTRG.138";
scaf_00001	transdecoder	exon	7702687	7702889	.	+	.	transcript_id "MSTRG.138.1.p1"; gene_id "MSTRG.138";
scaf_00001	transdecoder	exon	7703888	7704050	.	+	.	transcript_id "MSTRG.138.1.p1"; gene_id "MSTRG.138";
scaf_00001	transdecoder	exon	7704758	7704841	.	+	.	transcript_id "MSTRG.138.1.p1"; gene_id "MSTRG.138";
scaf_00001	transdecoder	exon	7705687	7705794	.	+	.	transcript_id "MSTRG.138.1.p1"; gene_id "MSTRG.138";
scaf_00001	transdecoder	exon	7706371	7706469	.	+	.	transcript_id "MSTRG.138.1.p1"; gene_id "MSTRG.138";
scaf_00001	transdecoder	exon	7733606	7733797	.	+	.	transcript_id "MSTRG.138.1.p1"; gene_id "MSTRG.138";
scaf_00001	transdecoder	exon	7734410	7734498	.	+	.	transcript_id "MSTRG.138.1.p1"; gene_id "MSTRG.138";
scaf_00001	transdecoder	exon	7735718	7735853	.	+	.	transcript_id "MSTRG.138.1.p1"; gene_id "MSTRG.138";
scaf_00001	transdecoder	exon	7749419	7749562	.	+	.	transcript_id "MSTRG.138.1.p1"; gene_id "MSTRG.138";
scaf_00001	transdecoder	exon	7749962	7750195	.	+	.	transcript_id "MSTRG.138.1.p1"; gene_id "MSTRG.138";
scaf_00001	transdecoder	exon	7751021	7751203	.	+	.	transcript_id "MSTRG.138.1.p1"; gene_id "MSTRG.138";
scaf_00001	transdecoder	exon	7752899	7753444	.	+	.	transcript_id "MSTRG.138.1.p1"; gene_id "MSTRG.138";
scaf_00001	transdecoder	exon	7754028	7754193	.	+	.	transcript_id "MSTRG.138.1.p1"; gene_id "MSTRG.138";
scaf_00001	transdecoder	exon	7755185	7755308	.	+	.	transcript_id "MSTRG.138.1.p1"; gene_id "MSTRG.138";
scaf_00001	transdecoder	exon	7755913	7756120	.	+	.	transcript_id "MSTRG.138.1.p1"; gene_id "MSTRG.138";
scaf_00001	transdecoder	exon	7757602	7757766	.	+	.	transcript_id "MSTRG.138.1.p1"; gene_id "MSTRG.138";
scaf_00001	transdecoder	exon	7758207	7758365	.	+	.	transcript_id "MSTRG.138.1.p1"; gene_id "MSTRG.138";
scaf_00001	transdecoder	exon	7759189	7759358	.	+	.	transcript_id "MSTRG.138.1.p1"; gene_id "MSTRG.138";
scaf_00001	transdecoder	exon	7760141	7760297	.	+	.	transcript_id "MSTRG.138.1.p1"; gene_id "MSTRG.138";
scaf_00001	transdecoder	exon	7760786	7760908	.	+	.	transcript_id "MSTRG.138.1.p1"; gene_id "MSTRG.138";
scaf_00001	transdecoder	exon	7761489	7761722	.	+	.	transcript_id "MSTRG.138.1.p1"; gene_id "MSTRG.138";
scaf_00001	transdecoder	exon	7762526	7762655	.	+	.	transcript_id "MSTRG.138.1.p1"; gene_id "MSTRG.138";
scaf_00001	transdecoder	exon	7763179	7763381	.	+	.	transcript_id "MSTRG.138.1.p1"; gene_id "MSTRG.138";
scaf_00001	transdecoder	exon	7764442	7764982	.	+	.	transcript_id "MSTRG.138.1.p1"; gene_id "MSTRG.138";
scaf_00001	transdecoder	exon	7765114	7766659	.	+	.	transcript_id "MSTRG.138.1.p1"; gene_id "MSTRG.138";
scaf_00001	transdecoder	exon	7818848	7819009	.	+	.	transcript_id "MSTRG.138.1.p1"; gene_id "MSTRG.138";
scaf_00001	transdecoder	exon	7819814	7819984	.	+	.	transcript_id "MSTRG.138.1.p1"; gene_id "MSTRG.138";
scaf_00001	transdecoder	exon	7820603	7820769	.	+	.	transcript_id "MSTRG.138.1.p1"; gene_id "MSTRG.138";
scaf_00001	transdecoder	exon	7823978	7824137	.	+	.	transcript_id "MSTRG.138.1.p1"; gene_id "MSTRG.138";
scaf_00001	transdecoder	exon	7825677	7825761	.	+	.	transcript_id "MSTRG.138.1.p1"; gene_id "MSTRG.138";
scaf_00001	transdecoder	exon	7826962	7827206	.	+	.	transcript_id "MSTRG.138.1.p1"; gene_id "MSTRG.138";
scaf_00001	transdecoder	exon	7827721	7827927	.	+	.	transcript_id "MSTRG.138.1.p1"; gene_id "MSTRG.138";
scaf_00001	transdecoder	exon	7828529	7828648	.	+	.	transcript_id "MSTRG.138.1.p1"; gene_id "MSTRG.138";
scaf_00001	transdecoder	exon	7829808	7829915	.	+	.	transcript_id "MSTRG.138.1.p1"; gene_id "MSTRG.138";
scaf_00001	transdecoder	exon	7831636	7831854	.	+	.	transcript_id "MSTRG.138.1.p1"; gene_id "MSTRG.138";
scaf_00001	transdecoder	exon	7842107	7842310	.	+	.	transcript_id "MSTRG.138.1.p1"; gene_id "MSTRG.138";
scaf_00001	transdecoder	exon	7843940	7844216	.	+	.	transcript_id "MSTRG.138.1.p1"; gene_id "MSTRG.138";
scaf_00001	transdecoder	exon	7845652	7845878	.	+	.	transcript_id "MSTRG.138.1.p1"; gene_id "MSTRG.138";
scaf_00001	transdecoder	exon	7846718	7846840	.	+	.	transcript_id "MSTRG.138.1.p1"; gene_id "MSTRG.138";
scaf_00001	transdecoder	exon	7847852	7847953	.	+	.	transcript_id "MSTRG.138.1.p1"; gene_id "MSTRG.138";
scaf_00001	transdecoder	exon	7848887	7848988	.	+	.	transcript_id "MSTRG.138.1.p1"; gene_id "MSTRG.138";
scaf_00001	transdecoder	exon	7849888	7850061	.	+	.	transcript_id "MSTRG.138.1.p1"; gene_id "MSTRG.138";
scaf_00001	transdecoder	exon	7850492	7850647	.	+	.	transcript_id "MSTRG.138.1.p1"; gene_id "MSTRG.138";
scaf_00001	transdecoder	exon	7851506	7851703	.	+	.	transcript_id "MSTRG.138.1.p1"; gene_id "MSTRG.138";
scaf_00001	transdecoder	exon	7852703	7852831	.	+	.	transcript_id "MSTRG.138.1.p1"; gene_id "MSTRG.138";
scaf_00001	transdecoder	exon	7856529	7856732	.	+	.	transcript_id "MSTRG.138.1.p1"; gene_id "MSTRG.138";
scaf_00001	transdecoder	exon	7857063	7857218	.	+	.	transcript_id "MSTRG.138.1.p1"; gene_id "MSTRG.138";
scaf_00001	transdecoder	exon	7857864	7858070	.	+	.	transcript_id "MSTRG.138.1.p1"; gene_id "MSTRG.138";
scaf_00001	transdecoder	exon	7859204	7859323	.	+	.	transcript_id "MSTRG.138.1.p1"; gene_id "MSTRG.138";
scaf_00001	transdecoder	exon	7859870	7860039	.	+	.	transcript_id "MSTRG.138.1.p1"; gene_id "MSTRG.138";
scaf_00001	transdecoder	exon	7860896	7861055	.	+	.	transcript_id "MSTRG.138.1.p1"; gene_id "MSTRG.138";
scaf_00001	transdecoder	exon	7861481	7861675	.	+	.	transcript_id "MSTRG.138.1.p1"; gene_id "MSTRG.138";
scaf_00001	transdecoder	exon	7862147	7862275	.	+	.	transcript_id "MSTRG.138.1.p1"; gene_id "MSTRG.138";
scaf_00001	transdecoder	exon	7862778	7862921	.	+	.	transcript_id "MSTRG.138.1.p1"; gene_id "MSTRG.138";
scaf_00001	transdecoder	exon	7863597	7863785	.	+	.	transcript_id "MSTRG.138.1.p1"; gene_id "MSTRG.138";
scaf_00001	transdecoder	exon	7864623	7864743	.	+	.	transcript_id "MSTRG.138.1.p1"; gene_id "MSTRG.138";
scaf_00001	transdecoder	exon	7865466	7865635	.	+	.	transcript_id "MSTRG.138.1.p1"; gene_id "MSTRG.138";
scaf_00001	transdecoder	exon	7866736	7866898	.	+	.	transcript_id "MSTRG.138.1.p1"; gene_id "MSTRG.138";
scaf_00001	transdecoder	exon	7868127	7868281	.	+	.	transcript_id "MSTRG.138.1.p1"; gene_id "MSTRG.138";
scaf_00001	transdecoder	exon	7869492	7869566	.	+	.	transcript_id "MSTRG.138.1.p1"; gene_id "MSTRG.138";
scaf_00001	transdecoder	exon	7874631	7874648	.	+	.	transcript_id "MSTRG.138.1.p1"; gene_id "MSTRG.138";
scaf_00001	transdecoder	exon	7877967	7878084	.	+	.	transcript_id "MSTRG.138.1.p1"; gene_id "MSTRG.138";
scaf_00001	transdecoder	exon	7884097	7884444	.	+	.	transcript_id "MSTRG.138.1.p1"; gene_id "MSTRG.138";
scaf_00001	transdecoder	exon	7884924	7884972	.	+	.	transcript_id "MSTRG.138.1.p1"; gene_id "MSTRG.138";
scaf_00001	transdecoder	exon	7885777	7890086	.	+	.	transcript_id "MSTRG.138.1.p1"; gene_id "MSTRG.138";
scaf_00001	transdecoder	CDS	7766435	7766659	.	+	0	transcript_id "MSTRG.138.1.p1"; gene_id "MSTRG.138";
scaf_00001	transdecoder	CDS	7818848	7819009	.	+	0	transcript_id "MSTRG.138.1.p1"; gene_id "MSTRG.138";
scaf_00001	transdecoder	CDS	7819814	7819984	.	+	0	transcript_id "MSTRG.138.1.p1"; gene_id "MSTRG.138";
scaf_00001	transdecoder	CDS	7820603	7820769	.	+	0	transcript_id "MSTRG.138.1.p1"; gene_id "MSTRG.138";
scaf_00001	transdecoder	CDS	7823978	7824137	.	+	1	transcript_id "MSTRG.138.1.p1"; gene_id "MSTRG.138";
scaf_00001	transdecoder	CDS	7825677	7825761	.	+	0	transcript_id "MSTRG.138.1.p1"; gene_id "MSTRG.138";
scaf_00001	transdecoder	CDS	7826962	7827206	.	+	2	transcript_id "MSTRG.138.1.p1"; gene_id "MSTRG.138";
scaf_00001	transdecoder	CDS	7827721	7827927	.	+	0	transcript_id "MSTRG.138.1.p1"; gene_id "MSTRG.138";
scaf_00001	transdecoder	CDS	7828529	7828648	.	+	0	transcript_id "MSTRG.138.1.p1"; gene_id "MSTRG.138";
scaf_00001	transdecoder	CDS	7829808	7829915	.	+	0	transcript_id "MSTRG.138.1.p1"; gene_id "MSTRG.138";
scaf_00001	transdecoder	CDS	7831636	7831854	.	+	0	transcript_id "MSTRG.138.1.p1"; gene_id "MSTRG.138";
scaf_00001	transdecoder	CDS	7842107	7842310	.	+	0	transcript_id "MSTRG.138.1.p1"; gene_id "MSTRG.138";
scaf_00001	transdecoder	CDS	7843940	7844216	.	+	0	transcript_id "MSTRG.138.1.p1"; gene_id "MSTRG.138";
scaf_00001	transdecoder	CDS	7845652	7845878	.	+	2	transcript_id "MSTRG.138.1.p1"; gene_id "MSTRG.138";
scaf_00001	transdecoder	CDS	7846718	7846840	.	+	0	transcript_id "MSTRG.138.1.p1"; gene_id "MSTRG.138";
scaf_00001	transdecoder	CDS	7847852	7847953	.	+	0	transcript_id "MSTRG.138.1.p1"; gene_id "MSTRG.138";
scaf_00001	transdecoder	CDS	7848887	7848988	.	+	0	transcript_id "MSTRG.138.1.p1"; gene_id "MSTRG.138";
scaf_00001	transdecoder	CDS	7849888	7850061	.	+	0	transcript_id "MSTRG.138.1.p1"; gene_id "MSTRG.138";
scaf_00001	transdecoder	CDS	7850492	7850647	.	+	0	transcript_id "MSTRG.138.1.p1"; gene_id "MSTRG.138";
scaf_00001	transdecoder	CDS	7851506	7851703	.	+	0	transcript_id "MSTRG.138.1.p1"; gene_id "MSTRG.138";
scaf_00001	transdecoder	CDS	7852703	7852831	.	+	0	transcript_id "MSTRG.138.1.p1"; gene_id "MSTRG.138";
scaf_00001	transdecoder	CDS	7856529	7856732	.	+	0	transcript_id "MSTRG.138.1.p1"; gene_id "MSTRG.138";
scaf_00001	transdecoder	CDS	7857063	7857218	.	+	0	transcript_id "MSTRG.138.1.p1"; gene_id "MSTRG.138";
scaf_00001	transdecoder	CDS	7857864	7858070	.	+	0	transcript_id "MSTRG.138.1.p1"; gene_id "MSTRG.138";
scaf_00001	transdecoder	CDS	7859204	7859323	.	+	0	transcript_id "MSTRG.138.1.p1"; gene_id "MSTRG.138";
scaf_00001	transdecoder	CDS	7859870	7860039	.	+	0	transcript_id "MSTRG.138.1.p1"; gene_id "MSTRG.138";
scaf_00001	transdecoder	CDS	7860896	7861055	.	+	1	transcript_id "MSTRG.138.1.p1"; gene_id "MSTRG.138";
scaf_00001	transdecoder	CDS	7861481	7861675	.	+	0	transcript_id "MSTRG.138.1.p1"; gene_id "MSTRG.138";
scaf_00001	transdecoder	CDS	7862147	7862275	.	+	0	transcript_id "MSTRG.138.1.p1"; gene_id "MSTRG.138";
scaf_00001	transdecoder	CDS	7862778	7862921	.	+	0	transcript_id "MSTRG.138.1.p1"; gene_id "MSTRG.138";
scaf_00001	transdecoder	CDS	7863597	7863785	.	+	0	transcript_id "MSTRG.138.1.p1"; gene_id "MSTRG.138";
scaf_00001	transdecoder	CDS	7864623	7864743	.	+	0	transcript_id "MSTRG.138.1.p1"; gene_id "MSTRG.138";
scaf_00001	transdecoder	CDS	7865466	7865635	.	+	2	transcript_id "MSTRG.138.1.p1"; gene_id "MSTRG.138";
scaf_00001	transdecoder	CDS	7866736	7866898	.	+	0	transcript_id "MSTRG.138.1.p1"; gene_id "MSTRG.138";
scaf_00001	transdecoder	CDS	7868127	7868281	.	+	2	transcript_id "MSTRG.138.1.p1"; gene_id "MSTRG.138";
scaf_00001	transdecoder	CDS	7869492	7869566	.	+	0	transcript_id "MSTRG.138.1.p1"; gene_id "MSTRG.138";
scaf_00001	transdecoder	CDS	7874631	7874648	.	+	0	transcript_id "MSTRG.138.1.p1"; gene_id "MSTRG.138";
scaf_00001	transdecoder	CDS	7877967	7878084	.	+	0	transcript_id "MSTRG.138.1.p1"; gene_id "MSTRG.138";
scaf_00001	transdecoder	CDS	7884097	7884444	.	+	2	transcript_id "MSTRG.138.1.p1"; gene_id "MSTRG.138";
scaf_00001	transdecoder	CDS	7884924	7884972	.	+	2	transcript_id "MSTRG.138.1.p1"; gene_id "MSTRG.138";
scaf_00001	transdecoder	CDS	7885777	7886176	.	+	1	transcript_id "MSTRG.138.1.p1"; gene_id "MSTRG.138";
scaf_00001	transdecoder	exon	7557683	7560529	.	+	.	transcript_id "MSTRG.138.2.p1"; gene_id "MSTRG.138";
scaf_00001	transdecoder	exon	7577553	7577871	.	+	.	transcript_id "MSTRG.138.2.p1"; gene_id "MSTRG.138";
scaf_00001	transdecoder	exon	7659137	7659198	.	+	.	transcript_id "MSTRG.138.2.p1"; gene_id "MSTRG.138";
scaf_00001	transdecoder	exon	7677304	7677393	.	+	.	transcript_id "MSTRG.138.2.p1"; gene_id "MSTRG.138";
scaf_00001	transdecoder	exon	7681200	7681277	.	+	.	transcript_id "MSTRG.138.2.p1"; gene_id "MSTRG.138";
scaf_00001	transdecoder	exon	7681830	7681922	.	+	.	transcript_id "MSTRG.138.2.p1"; gene_id "MSTRG.138";
scaf_00001	transdecoder	exon	7683391	7683557	.	+	.	transcript_id "MSTRG.138.2.p1"; gene_id "MSTRG.138";
scaf_00001	transdecoder	exon	7684170	7684285	.	+	.	transcript_id "MSTRG.138.2.p1"; gene_id "MSTRG.138";
scaf_00001	transdecoder	exon	7684811	7684908	.	+	.	transcript_id "MSTRG.138.2.p1"; gene_id "MSTRG.138";
scaf_00001	transdecoder	exon	7685497	7685616	.	+	.	transcript_id "MSTRG.138.2.p1"; gene_id "MSTRG.138";
scaf_00001	transdecoder	exon	7686541	7686636	.	+	.	transcript_id "MSTRG.138.2.p1"; gene_id "MSTRG.138";
scaf_00001	transdecoder	exon	7687477	7687604	.	+	.	transcript_id "MSTRG.138.2.p1"; gene_id "MSTRG.138";
scaf_00001	transdecoder	exon	7688199	7688292	.	+	.	transcript_id "MSTRG.138.2.p1"; gene_id "MSTRG.138";
scaf_00001	transdecoder	exon	7688944	7689092	.	+	.	transcript_id "MSTRG.138.2.p1"; gene_id "MSTRG.138";
scaf_00001	transdecoder	exon	7690048	7690335	.	+	.	transcript_id "MSTRG.138.2.p1"; gene_id "MSTRG.138";
scaf_00001	transdecoder	exon	7691411	7691539	.	+	.	transcript_id "MSTRG.138.2.p1"; gene_id "MSTRG.138";
scaf_00001	transdecoder	exon	7692371	7692448	.	+	.	transcript_id "MSTRG.138.2.p1"; gene_id "MSTRG.138";
scaf_00001	transdecoder	exon	7692954	7693115	.	+	.	transcript_id "MSTRG.138.2.p1"; gene_id "MSTRG.138";
scaf_00001	transdecoder	exon	7693793	7693897	.	+	.	transcript_id "MSTRG.138.2.p1"; gene_id "MSTRG.138";
scaf_00001	transdecoder	exon	7694311	7694407	.	+	.	transcript_id "MSTRG.138.2.p1"; gene_id "MSTRG.138";
scaf_00001	transdecoder	exon	7695910	7696035	.	+	.	transcript_id "MSTRG.138.2.p1"; gene_id "MSTRG.138";
scaf_00001	transdecoder	exon	7697109	7697261	.	+	.	transcript_id "MSTRG.138.2.p1"; gene_id "MSTRG.138";
scaf_00001	transdecoder	exon	7697535	7697689	.	+	.	transcript_id "MSTRG.138.2.p1"; gene_id "MSTRG.138";
scaf_00001	transdecoder	exon	7698641	7698767	.	+	.	transcript_id "MSTRG.138.2.p1"; gene_id "MSTRG.138";
scaf_00001	transdecoder	exon	7699370	7699553	.	+	.	transcript_id "MSTRG.138.2.p1"; gene_id "MSTRG.138";
scaf_00001	transdecoder	exon	7700087	7700247	.	+	.	transcript_id "MSTRG.138.2.p1"; gene_id "MSTRG.138";
scaf_00001	transdecoder	exon	7701636	7701817	.	+	.	transcript_id "MSTRG.138.2.p1"; gene_id "MSTRG.138";
scaf_00001	transdecoder	exon	7702208	7702346	.	+	.	transcript_id "MSTRG.138.2.p1"; gene_id "MSTRG.138";
scaf_00001	transdecoder	exon	7702687	7702889	.	+	.	transcript_id "MSTRG.138.2.p1"; gene_id "MSTRG.138";
scaf_00001	transdecoder	exon	7703888	7704050	.	+	.	transcript_id "MSTRG.138.2.p1"; gene_id "MSTRG.138";
scaf_00001	transdecoder	exon	7704758	7704841	.	+	.	transcript_id "MSTRG.138.2.p1"; gene_id "MSTRG.138";
scaf_00001	transdecoder	exon	7705687	7705794	.	+	.	transcript_id "MSTRG.138.2.p1"; gene_id "MSTRG.138";
scaf_00001	transdecoder	exon	7706371	7706469	.	+	.	transcript_id "MSTRG.138.2.p1"; gene_id "MSTRG.138";
scaf_00001	transdecoder	exon	7733606	7733797	.	+	.	transcript_id "MSTRG.138.2.p1"; gene_id "MSTRG.138";
scaf_00001	transdecoder	exon	7734410	7734498	.	+	.	transcript_id "MSTRG.138.2.p1"; gene_id "MSTRG.138";
scaf_00001	transdecoder	exon	7735718	7735853	.	+	.	transcript_id "MSTRG.138.2.p1"; gene_id "MSTRG.138";
scaf_00001	transdecoder	exon	7749419	7749562	.	+	.	transcript_id "MSTRG.138.2.p1"; gene_id "MSTRG.138";
scaf_00001	transdecoder	exon	7749962	7750195	.	+	.	transcript_id "MSTRG.138.2.p1"; gene_id "MSTRG.138";
scaf_00001	transdecoder	exon	7751021	7751203	.	+	.	transcript_id "MSTRG.138.2.p1"; gene_id "MSTRG.138";
scaf_00001	transdecoder	exon	7752899	7753444	.	+	.	transcript_id "MSTRG.138.2.p1"; gene_id "MSTRG.138";
scaf_00001	transdecoder	exon	7754028	7754193	.	+	.	transcript_id "MSTRG.138.2.p1"; gene_id "MSTRG.138";
scaf_00001	transdecoder	exon	7755185	7755308	.	+	.	transcript_id "MSTRG.138.2.p1"; gene_id "MSTRG.138";
scaf_00001	transdecoder	exon	7755913	7756120	.	+	.	transcript_id "MSTRG.138.2.p1"; gene_id "MSTRG.138";
scaf_00001	transdecoder	exon	7757602	7757766	.	+	.	transcript_id "MSTRG.138.2.p1"; gene_id "MSTRG.138";
scaf_00001	transdecoder	exon	7758207	7758365	.	+	.	transcript_id "MSTRG.138.2.p1"; gene_id "MSTRG.138";
scaf_00001	transdecoder	exon	7759189	7759358	.	+	.	transcript_id "MSTRG.138.2.p1"; gene_id "MSTRG.138";
scaf_00001	transdecoder	exon	7760141	7760297	.	+	.	transcript_id "MSTRG.138.2.p1"; gene_id "MSTRG.138";
scaf_00001	transdecoder	exon	7760786	7760908	.	+	.	transcript_id "MSTRG.138.2.p1"; gene_id "MSTRG.138";
scaf_00001	transdecoder	exon	7761489	7761722	.	+	.	transcript_id "MSTRG.138.2.p1"; gene_id "MSTRG.138";
scaf_00001	transdecoder	exon	7762526	7762655	.	+	.	transcript_id "MSTRG.138.2.p1"; gene_id "MSTRG.138";
scaf_00001	transdecoder	exon	7763179	7763381	.	+	.	transcript_id "MSTRG.138.2.p1"; gene_id "MSTRG.138";
scaf_00001	transdecoder	exon	7764442	7764982	.	+	.	transcript_id "MSTRG.138.2.p1"; gene_id "MSTRG.138";
scaf_00001	transdecoder	exon	7765114	7766659	.	+	.	transcript_id "MSTRG.138.2.p1"; gene_id "MSTRG.138";
scaf_00001	transdecoder	exon	7818848	7819009	.	+	.	transcript_id "MSTRG.138.2.p1"; gene_id "MSTRG.138";
scaf_00001	transdecoder	exon	7819814	7819984	.	+	.	transcript_id "MSTRG.138.2.p1"; gene_id "MSTRG.138";
scaf_00001	transdecoder	exon	7820603	7820769	.	+	.	transcript_id "MSTRG.138.2.p1"; gene_id "MSTRG.138";
scaf_00001	transdecoder	exon	7823978	7824137	.	+	.	transcript_id "MSTRG.138.2.p1"; gene_id "MSTRG.138";
scaf_00001	transdecoder	exon	7824980	7825309	.	+	.	transcript_id "MSTRG.138.2.p1"; gene_id "MSTRG.138";
scaf_00001	transdecoder	exon	7825677	7825761	.	+	.	transcript_id "MSTRG.138.2.p1"; gene_id "MSTRG.138";
scaf_00001	transdecoder	exon	7826962	7827206	.	+	.	transcript_id "MSTRG.138.2.p1"; gene_id "MSTRG.138";
scaf_00001	transdecoder	exon	7827721	7827927	.	+	.	transcript_id "MSTRG.138.2.p1"; gene_id "MSTRG.138";
scaf_00001	transdecoder	exon	7828529	7828648	.	+	.	transcript_id "MSTRG.138.2.p1"; gene_id "MSTRG.138";
scaf_00001	transdecoder	exon	7829808	7829915	.	+	.	transcript_id "MSTRG.138.2.p1"; gene_id "MSTRG.138";
scaf_00001	transdecoder	exon	7831636	7831854	.	+	.	transcript_id "MSTRG.138.2.p1"; gene_id "MSTRG.138";
scaf_00001	transdecoder	exon	7842107	7842310	.	+	.	transcript_id "MSTRG.138.2.p1"; gene_id "MSTRG.138";
scaf_00001	transdecoder	exon	7843940	7844216	.	+	.	transcript_id "MSTRG.138.2.p1"; gene_id "MSTRG.138";
scaf_00001	transdecoder	exon	7845652	7845878	.	+	.	transcript_id "MSTRG.138.2.p1"; gene_id "MSTRG.138";
scaf_00001	transdecoder	exon	7846718	7846840	.	+	.	transcript_id "MSTRG.138.2.p1"; gene_id "MSTRG.138";
scaf_00001	transdecoder	exon	7847852	7847953	.	+	.	transcript_id "MSTRG.138.2.p1"; gene_id "MSTRG.138";
scaf_00001	transdecoder	exon	7848887	7848988	.	+	.	transcript_id "MSTRG.138.2.p1"; gene_id "MSTRG.138";
scaf_00001	transdecoder	exon	7849888	7850061	.	+	.	transcript_id "MSTRG.138.2.p1"; gene_id "MSTRG.138";
scaf_00001	transdecoder	exon	7850492	7850647	.	+	.	transcript_id "MSTRG.138.2.p1"; gene_id "MSTRG.138";
scaf_00001	transdecoder	exon	7851506	7851703	.	+	.	transcript_id "MSTRG.138.2.p1"; gene_id "MSTRG.138";
scaf_00001	transdecoder	exon	7852703	7852831	.	+	.	transcript_id "MSTRG.138.2.p1"; gene_id "MSTRG.138";
scaf_00001	transdecoder	exon	7856529	7856732	.	+	.	transcript_id "MSTRG.138.2.p1"; gene_id "MSTRG.138";
scaf_00001	transdecoder	exon	7857063	7857218	.	+	.	transcript_id "MSTRG.138.2.p1"; gene_id "MSTRG.138";
scaf_00001	transdecoder	exon	7857864	7858070	.	+	.	transcript_id "MSTRG.138.2.p1"; gene_id "MSTRG.138";
scaf_00001	transdecoder	exon	7859204	7859323	.	+	.	transcript_id "MSTRG.138.2.p1"; gene_id "MSTRG.138";
scaf_00001	transdecoder	exon	7859870	7860039	.	+	.	transcript_id "MSTRG.138.2.p1"; gene_id "MSTRG.138";
scaf_00001	transdecoder	exon	7860896	7861055	.	+	.	transcript_id "MSTRG.138.2.p1"; gene_id "MSTRG.138";
scaf_00001	transdecoder	exon	7861481	7861675	.	+	.	transcript_id "MSTRG.138.2.p1"; gene_id "MSTRG.138";
scaf_00001	transdecoder	exon	7862147	7862275	.	+	.	transcript_id "MSTRG.138.2.p1"; gene_id "MSTRG.138";
scaf_00001	transdecoder	exon	7862778	7862921	.	+	.	transcript_id "MSTRG.138.2.p1"; gene_id "MSTRG.138";
scaf_00001	transdecoder	exon	7863597	7863785	.	+	.	transcript_id "MSTRG.138.2.p1"; gene_id "MSTRG.138";
scaf_00001	transdecoder	exon	7864623	7864743	.	+	.	transcript_id "MSTRG.138.2.p1"; gene_id "MSTRG.138";
scaf_00001	transdecoder	exon	7865466	7865635	.	+	.	transcript_id "MSTRG.138.2.p1"; gene_id "MSTRG.138";
scaf_00001	transdecoder	exon	7866736	7866898	.	+	.	transcript_id "MSTRG.138.2.p1"; gene_id "MSTRG.138";
scaf_00001	transdecoder	exon	7868127	7868281	.	+	.	transcript_id "MSTRG.138.2.p1"; gene_id "MSTRG.138";
scaf_00001	transdecoder	exon	7869492	7869566	.	+	.	transcript_id "MSTRG.138.2.p1"; gene_id "MSTRG.138";
scaf_00001	transdecoder	exon	7874631	7874648	.	+	.	transcript_id "MSTRG.138.2.p1"; gene_id "MSTRG.138";
scaf_00001	transdecoder	exon	7877967	7878084	.	+	.	transcript_id "MSTRG.138.2.p1"; gene_id "MSTRG.138";
scaf_00001	transdecoder	exon	7880760	7880828	.	+	.	transcript_id "MSTRG.138.2.p1"; gene_id "MSTRG.138";
scaf_00001	transdecoder	exon	7884097	7884444	.	+	.	transcript_id "MSTRG.138.2.p1"; gene_id "MSTRG.138";
scaf_00001	transdecoder	exon	7884924	7884972	.	+	.	transcript_id "MSTRG.138.2.p1"; gene_id "MSTRG.138";
scaf_00001	transdecoder	exon	7885777	7890048	.	+	.	transcript_id "MSTRG.138.2.p1"; gene_id "MSTRG.138";
scaf_00001	transdecoder	CDS	7766435	7766659	.	+	0	transcript_id "MSTRG.138.2.p1"; gene_id "MSTRG.138";
scaf_00001	transdecoder	CDS	7818848	7819009	.	+	0	transcript_id "MSTRG.138.2.p1"; gene_id "MSTRG.138";
scaf_00001	transdecoder	CDS	7819814	7819984	.	+	0	transcript_id "MSTRG.138.2.p1"; gene_id "MSTRG.138";
scaf_00001	transdecoder	CDS	7820603	7820769	.	+	0	transcript_id "MSTRG.138.2.p1"; gene_id "MSTRG.138";
scaf_00001	transdecoder	CDS	7823978	7824137	.	+	1	transcript_id "MSTRG.138.2.p1"; gene_id "MSTRG.138";
scaf_00001	transdecoder	CDS	7824980	7825309	.	+	0	transcript_id "MSTRG.138.2.p1"; gene_id "MSTRG.138";
scaf_00001	transdecoder	CDS	7825677	7825761	.	+	0	transcript_id "MSTRG.138.2.p1"; gene_id "MSTRG.138";
scaf_00001	transdecoder	CDS	7826962	7827206	.	+	2	transcript_id "MSTRG.138.2.p1"; gene_id "MSTRG.138";
scaf_00001	transdecoder	CDS	7827721	7827927	.	+	0	transcript_id "MSTRG.138.2.p1"; gene_id "MSTRG.138";
scaf_00001	transdecoder	CDS	7828529	7828648	.	+	0	transcript_id "MSTRG.138.2.p1"; gene_id "MSTRG.138";
scaf_00001	transdecoder	CDS	7829808	7829915	.	+	0	transcript_id "MSTRG.138.2.p1"; gene_id "MSTRG.138";
scaf_00001	transdecoder	CDS	7831636	7831854	.	+	0	transcript_id "MSTRG.138.2.p1"; gene_id "MSTRG.138";
scaf_00001	transdecoder	CDS	7842107	7842310	.	+	0	transcript_id "MSTRG.138.2.p1"; gene_id "MSTRG.138";
scaf_00001	transdecoder	CDS	7843940	7844216	.	+	0	transcript_id "MSTRG.138.2.p1"; gene_id "MSTRG.138";
scaf_00001	transdecoder	CDS	7845652	7845878	.	+	2	transcript_id "MSTRG.138.2.p1"; gene_id "MSTRG.138";
scaf_00001	transdecoder	CDS	7846718	7846840	.	+	0	transcript_id "MSTRG.138.2.p1"; gene_id "MSTRG.138";
scaf_00001	transdecoder	CDS	7847852	7847953	.	+	0	transcript_id "MSTRG.138.2.p1"; gene_id "MSTRG.138";
scaf_00001	transdecoder	CDS	7848887	7848988	.	+	0	transcript_id "MSTRG.138.2.p1"; gene_id "MSTRG.138";
scaf_00001	transdecoder	CDS	7849888	7850061	.	+	0	transcript_id "MSTRG.138.2.p1"; gene_id "MSTRG.138";
scaf_00001	transdecoder	CDS	7850492	7850647	.	+	0	transcript_id "MSTRG.138.2.p1"; gene_id "MSTRG.138";
scaf_00001	transdecoder	CDS	7851506	7851703	.	+	0	transcript_id "MSTRG.138.2.p1"; gene_id "MSTRG.138";
scaf_00001	transdecoder	CDS	7852703	7852831	.	+	0	transcript_id "MSTRG.138.2.p1"; gene_id "MSTRG.138";
scaf_00001	transdecoder	CDS	7856529	7856732	.	+	0	transcript_id "MSTRG.138.2.p1"; gene_id "MSTRG.138";
scaf_00001	transdecoder	CDS	7857063	7857218	.	+	0	transcript_id "MSTRG.138.2.p1"; gene_id "MSTRG.138";
scaf_00001	transdecoder	CDS	7857864	7858070	.	+	0	transcript_id "MSTRG.138.2.p1"; gene_id "MSTRG.138";
scaf_00001	transdecoder	CDS	7859204	7859323	.	+	0	transcript_id "MSTRG.138.2.p1"; gene_id "MSTRG.138";
scaf_00001	transdecoder	CDS	7859870	7860039	.	+	0	transcript_id "MSTRG.138.2.p1"; gene_id "MSTRG.138";
scaf_00001	transdecoder	CDS	7860896	7861055	.	+	1	transcript_id "MSTRG.138.2.p1"; gene_id "MSTRG.138";
scaf_00001	transdecoder	CDS	7861481	7861675	.	+	0	transcript_id "MSTRG.138.2.p1"; gene_id "MSTRG.138";
scaf_00001	transdecoder	CDS	7862147	7862275	.	+	0	transcript_id "MSTRG.138.2.p1"; gene_id "MSTRG.138";
scaf_00001	transdecoder	CDS	7862778	7862921	.	+	0	transcript_id "MSTRG.138.2.p1"; gene_id "MSTRG.138";
scaf_00001	transdecoder	CDS	7863597	7863785	.	+	0	transcript_id "MSTRG.138.2.p1"; gene_id "MSTRG.138";
scaf_00001	transdecoder	CDS	7864623	7864743	.	+	0	transcript_id "MSTRG.138.2.p1"; gene_id "MSTRG.138";
scaf_00001	transdecoder	CDS	7865466	7865635	.	+	2	transcript_id "MSTRG.138.2.p1"; gene_id "MSTRG.138";
scaf_00001	transdecoder	CDS	7866736	7866898	.	+	0	transcript_id "MSTRG.138.2.p1"; gene_id "MSTRG.138";
scaf_00001	transdecoder	CDS	7868127	7868281	.	+	2	transcript_id "MSTRG.138.2.p1"; gene_id "MSTRG.138";
scaf_00001	transdecoder	CDS	7869492	7869566	.	+	0	transcript_id "MSTRG.138.2.p1"; gene_id "MSTRG.138";
scaf_00001	transdecoder	CDS	7874631	7874648	.	+	0	transcript_id "MSTRG.138.2.p1"; gene_id "MSTRG.138";
scaf_00001	transdecoder	CDS	7877967	7878084	.	+	0	transcript_id "MSTRG.138.2.p1"; gene_id "MSTRG.138";
scaf_00001	transdecoder	CDS	7880760	7880828	.	+	2	transcript_id "MSTRG.138.2.p1"; gene_id "MSTRG.138";
scaf_00001	transdecoder	CDS	7884097	7884444	.	+	2	transcript_id "MSTRG.138.2.p1"; gene_id "MSTRG.138";
scaf_00001	transdecoder	CDS	7884924	7884972	.	+	2	transcript_id "MSTRG.138.2.p1"; gene_id "MSTRG.138";
scaf_00001	transdecoder	CDS	7885777	7886176	.	+	1	transcript_id "MSTRG.138.2.p1"; gene_id "MSTRG.138";
scaf_00001	transdecoder	exon	7574070	7574345	.	+	.	transcript_id "MSTRG.138.3.p1"; gene_id "MSTRG.138";
scaf_00001	transdecoder	exon	7577553	7577871	.	+	.	transcript_id "MSTRG.138.3.p1"; gene_id "MSTRG.138";
scaf_00001	transdecoder	exon	7659137	7659198	.	+	.	transcript_id "MSTRG.138.3.p1"; gene_id "MSTRG.138";
scaf_00001	transdecoder	exon	7677304	7677393	.	+	.	transcript_id "MSTRG.138.3.p1"; gene_id "MSTRG.138";
scaf_00001	transdecoder	exon	7681200	7681277	.	+	.	transcript_id "MSTRG.138.3.p1"; gene_id "MSTRG.138";
scaf_00001	transdecoder	exon	7681830	7681922	.	+	.	transcript_id "MSTRG.138.3.p1"; gene_id "MSTRG.138";
scaf_00001	transdecoder	exon	7683391	7683557	.	+	.	transcript_id "MSTRG.138.3.p1"; gene_id "MSTRG.138";
scaf_00001	transdecoder	exon	7684170	7684285	.	+	.	transcript_id "MSTRG.138.3.p1"; gene_id "MSTRG.138";
scaf_00001	transdecoder	exon	7684811	7684908	.	+	.	transcript_id "MSTRG.138.3.p1"; gene_id "MSTRG.138";
scaf_00001	transdecoder	exon	7685497	7685616	.	+	.	transcript_id "MSTRG.138.3.p1"; gene_id "MSTRG.138";
scaf_00001	transdecoder	exon	7686541	7686636	.	+	.	transcript_id "MSTRG.138.3.p1"; gene_id "MSTRG.138";
scaf_00001	transdecoder	exon	7687477	7687604	.	+	.	transcript_id "MSTRG.138.3.p1"; gene_id "MSTRG.138";
scaf_00001	transdecoder	exon	7688199	7688292	.	+	.	transcript_id "MSTRG.138.3.p1"; gene_id "MSTRG.138";
scaf_00001	transdecoder	exon	7688944	7689092	.	+	.	transcript_id "MSTRG.138.3.p1"; gene_id "MSTRG.138";
scaf_00001	transdecoder	exon	7690048	7690335	.	+	.	transcript_id "MSTRG.138.3.p1"; gene_id "MSTRG.138";
scaf_00001	transdecoder	exon	7691411	7691539	.	+	.	transcript_id "MSTRG.138.3.p1"; gene_id "MSTRG.138";
scaf_00001	transdecoder	exon	7692371	7692448	.	+	.	transcript_id "MSTRG.138.3.p1"; gene_id "MSTRG.138";
scaf_00001	transdecoder	exon	7692954	7693115	.	+	.	transcript_id "MSTRG.138.3.p1"; gene_id "MSTRG.138";
scaf_00001	transdecoder	exon	7693793	7693897	.	+	.	transcript_id "MSTRG.138.3.p1"; gene_id "MSTRG.138";
scaf_00001	transdecoder	exon	7694311	7694407	.	+	.	transcript_id "MSTRG.138.3.p1"; gene_id "MSTRG.138";
scaf_00001	transdecoder	exon	7695910	7696035	.	+	.	transcript_id "MSTRG.138.3.p1"; gene_id "MSTRG.138";
scaf_00001	transdecoder	exon	7697109	7697261	.	+	.	transcript_id "MSTRG.138.3.p1"; gene_id "MSTRG.138";
scaf_00001	transdecoder	exon	7697535	7697689	.	+	.	transcript_id "MSTRG.138.3.p1"; gene_id "MSTRG.138";
scaf_00001	transdecoder	exon	7698641	7698767	.	+	.	transcript_id "MSTRG.138.3.p1"; gene_id "MSTRG.138";
scaf_00001	transdecoder	exon	7699370	7699553	.	+	.	transcript_id "MSTRG.138.3.p1"; gene_id "MSTRG.138";
scaf_00001	transdecoder	exon	7700087	7700247	.	+	.	transcript_id "MSTRG.138.3.p1"; gene_id "MSTRG.138";
scaf_00001	transdecoder	exon	7701636	7701817	.	+	.	transcript_id "MSTRG.138.3.p1"; gene_id "MSTRG.138";
scaf_00001	transdecoder	exon	7702208	7702346	.	+	.	transcript_id "MSTRG.138.3.p1"; gene_id "MSTRG.138";
scaf_00001	transdecoder	exon	7702687	7702889	.	+	.	transcript_id "MSTRG.138.3.p1"; gene_id "MSTRG.138";
scaf_00001	transdecoder	exon	7703888	7704050	.	+	.	transcript_id "MSTRG.138.3.p1"; gene_id "MSTRG.138";
scaf_00001	transdecoder	exon	7704758	7704841	.	+	.	transcript_id "MSTRG.138.3.p1"; gene_id "MSTRG.138";
scaf_00001	transdecoder	exon	7705687	7705794	.	+	.	transcript_id "MSTRG.138.3.p1"; gene_id "MSTRG.138";
scaf_00001	transdecoder	exon	7706371	7706469	.	+	.	transcript_id "MSTRG.138.3.p1"; gene_id "MSTRG.138";
scaf_00001	transdecoder	exon	7733606	7733797	.	+	.	transcript_id "MSTRG.138.3.p1"; gene_id "MSTRG.138";
scaf_00001	transdecoder	exon	7734410	7734498	.	+	.	transcript_id "MSTRG.138.3.p1"; gene_id "MSTRG.138";
scaf_00001	transdecoder	exon	7735718	7735853	.	+	.	transcript_id "MSTRG.138.3.p1"; gene_id "MSTRG.138";
scaf_00001	transdecoder	exon	7749419	7749562	.	+	.	transcript_id "MSTRG.138.3.p1"; gene_id "MSTRG.138";
scaf_00001	transdecoder	exon	7749962	7750195	.	+	.	transcript_id "MSTRG.138.3.p1"; gene_id "MSTRG.138";
scaf_00001	transdecoder	exon	7751021	7751203	.	+	.	transcript_id "MSTRG.138.3.p1"; gene_id "MSTRG.138";
scaf_00001	transdecoder	exon	7752899	7753444	.	+	.	transcript_id "MSTRG.138.3.p1"; gene_id "MSTRG.138";
scaf_00001	transdecoder	exon	7754028	7754193	.	+	.	transcript_id "MSTRG.138.3.p1"; gene_id "MSTRG.138";
scaf_00001	transdecoder	exon	7755185	7755308	.	+	.	transcript_id "MSTRG.138.3.p1"; gene_id "MSTRG.138";
scaf_00001	transdecoder	exon	7755913	7756120	.	+	.	transcript_id "MSTRG.138.3.p1"; gene_id "MSTRG.138";
scaf_00001	transdecoder	exon	7757602	7757766	.	+	.	transcript_id "MSTRG.138.3.p1"; gene_id "MSTRG.138";
scaf_00001	transdecoder	exon	7758207	7758365	.	+	.	transcript_id "MSTRG.138.3.p1"; gene_id "MSTRG.138";
scaf_00001	transdecoder	exon	7759189	7759358	.	+	.	transcript_id "MSTRG.138.3.p1"; gene_id "MSTRG.138";
scaf_00001	transdecoder	exon	7760141	7760297	.	+	.	transcript_id "MSTRG.138.3.p1"; gene_id "MSTRG.138";
scaf_00001	transdecoder	exon	7760786	7760908	.	+	.	transcript_id "MSTRG.138.3.p1"; gene_id "MSTRG.138";
scaf_00001	transdecoder	exon	7761489	7761722	.	+	.	transcript_id "MSTRG.138.3.p1"; gene_id "MSTRG.138";
scaf_00001	transdecoder	exon	7762526	7762655	.	+	.	transcript_id "MSTRG.138.3.p1"; gene_id "MSTRG.138";
scaf_00001	transdecoder	exon	7763179	7763381	.	+	.	transcript_id "MSTRG.138.3.p1"; gene_id "MSTRG.138";
scaf_00001	transdecoder	exon	7764442	7764982	.	+	.	transcript_id "MSTRG.138.3.p1"; gene_id "MSTRG.138";
scaf_00001	transdecoder	exon	7765114	7766659	.	+	.	transcript_id "MSTRG.138.3.p1"; gene_id "MSTRG.138";
scaf_00001	transdecoder	exon	7818848	7819009	.	+	.	transcript_id "MSTRG.138.3.p1"; gene_id "MSTRG.138";
scaf_00001	transdecoder	exon	7819814	7819984	.	+	.	transcript_id "MSTRG.138.3.p1"; gene_id "MSTRG.138";
scaf_00001	transdecoder	exon	7820603	7820769	.	+	.	transcript_id "MSTRG.138.3.p1"; gene_id "MSTRG.138";
scaf_00001	transdecoder	exon	7823978	7824137	.	+	.	transcript_id "MSTRG.138.3.p1"; gene_id "MSTRG.138";
scaf_00001	transdecoder	exon	7825677	7825761	.	+	.	transcript_id "MSTRG.138.3.p1"; gene_id "MSTRG.138";
scaf_00001	transdecoder	exon	7826962	7827206	.	+	.	transcript_id "MSTRG.138.3.p1"; gene_id "MSTRG.138";
scaf_00001	transdecoder	exon	7827721	7827927	.	+	.	transcript_id "MSTRG.138.3.p1"; gene_id "MSTRG.138";
scaf_00001	transdecoder	exon	7828529	7828648	.	+	.	transcript_id "MSTRG.138.3.p1"; gene_id "MSTRG.138";
scaf_00001	transdecoder	exon	7829808	7829915	.	+	.	transcript_id "MSTRG.138.3.p1"; gene_id "MSTRG.138";
scaf_00001	transdecoder	exon	7831636	7831854	.	+	.	transcript_id "MSTRG.138.3.p1"; gene_id "MSTRG.138";
scaf_00001	transdecoder	exon	7842107	7842310	.	+	.	transcript_id "MSTRG.138.3.p1"; gene_id "MSTRG.138";
scaf_00001	transdecoder	exon	7843940	7844216	.	+	.	transcript_id "MSTRG.138.3.p1"; gene_id "MSTRG.138";
scaf_00001	transdecoder	exon	7845652	7845878	.	+	.	transcript_id "MSTRG.138.3.p1"; gene_id "MSTRG.138";
scaf_00001	transdecoder	exon	7846718	7846840	.	+	.	transcript_id "MSTRG.138.3.p1"; gene_id "MSTRG.138";
scaf_00001	transdecoder	exon	7847852	7847953	.	+	.	transcript_id "MSTRG.138.3.p1"; gene_id "MSTRG.138";
scaf_00001	transdecoder	exon	7848887	7848988	.	+	.	transcript_id "MSTRG.138.3.p1"; gene_id "MSTRG.138";
scaf_00001	transdecoder	exon	7849888	7850061	.	+	.	transcript_id "MSTRG.138.3.p1"; gene_id "MSTRG.138";
scaf_00001	transdecoder	exon	7850492	7850647	.	+	.	transcript_id "MSTRG.138.3.p1"; gene_id "MSTRG.138";
scaf_00001	transdecoder	exon	7851506	7851703	.	+	.	transcript_id "MSTRG.138.3.p1"; gene_id "MSTRG.138";
scaf_00001	transdecoder	exon	7852703	7852831	.	+	.	transcript_id "MSTRG.138.3.p1"; gene_id "MSTRG.138";
scaf_00001	transdecoder	exon	7856529	7856732	.	+	.	transcript_id "MSTRG.138.3.p1"; gene_id "MSTRG.138";
scaf_00001	transdecoder	exon	7857063	7857218	.	+	.	transcript_id "MSTRG.138.3.p1"; gene_id "MSTRG.138";
scaf_00001	transdecoder	exon	7857864	7858070	.	+	.	transcript_id "MSTRG.138.3.p1"; gene_id "MSTRG.138";
scaf_00001	transdecoder	exon	7859204	7859323	.	+	.	transcript_id "MSTRG.138.3.p1"; gene_id "MSTRG.138";
scaf_00001	transdecoder	exon	7859870	7860039	.	+	.	transcript_id "MSTRG.138.3.p1"; gene_id "MSTRG.138";
scaf_00001	transdecoder	exon	7860896	7861055	.	+	.	transcript_id "MSTRG.138.3.p1"; gene_id "MSTRG.138";
scaf_00001	transdecoder	exon	7861481	7861675	.	+	.	transcript_id "MSTRG.138.3.p1"; gene_id "MSTRG.138";
scaf_00001	transdecoder	exon	7862147	7862275	.	+	.	transcript_id "MSTRG.138.3.p1"; gene_id "MSTRG.138";
scaf_00001	transdecoder	exon	7862778	7862921	.	+	.	transcript_id "MSTRG.138.3.p1"; gene_id "MSTRG.138";
scaf_00001	transdecoder	exon	7863597	7863785	.	+	.	transcript_id "MSTRG.138.3.p1"; gene_id "MSTRG.138";
scaf_00001	transdecoder	exon	7864623	7864743	.	+	.	transcript_id "MSTRG.138.3.p1"; gene_id "MSTRG.138";
scaf_00001	transdecoder	exon	7865466	7865635	.	+	.	transcript_id "MSTRG.138.3.p1"; gene_id "MSTRG.138";
scaf_00001	transdecoder	exon	7866736	7866898	.	+	.	transcript_id "MSTRG.138.3.p1"; gene_id "MSTRG.138";
scaf_00001	transdecoder	exon	7868127	7868281	.	+	.	transcript_id "MSTRG.138.3.p1"; gene_id "MSTRG.138";
scaf_00001	transdecoder	exon	7869492	7869566	.	+	.	transcript_id "MSTRG.138.3.p1"; gene_id "MSTRG.138";
scaf_00001	transdecoder	exon	7874631	7874648	.	+	.	transcript_id "MSTRG.138.3.p1"; gene_id "MSTRG.138";
scaf_00001	transdecoder	exon	7877967	7878084	.	+	.	transcript_id "MSTRG.138.3.p1"; gene_id "MSTRG.138";
scaf_00001	transdecoder	exon	7884097	7884444	.	+	.	transcript_id "MSTRG.138.3.p1"; gene_id "MSTRG.138";
scaf_00001	transdecoder	exon	7884924	7884972	.	+	.	transcript_id "MSTRG.138.3.p1"; gene_id "MSTRG.138";
scaf_00001	transdecoder	exon	7885777	7890048	.	+	.	transcript_id "MSTRG.138.3.p1"; gene_id "MSTRG.138";
scaf_00001	transdecoder	CDS	7766435	7766659	.	+	0	transcript_id "MSTRG.138.3.p1"; gene_id "MSTRG.138";
scaf_00001	transdecoder	CDS	7818848	7819009	.	+	0	transcript_id "MSTRG.138.3.p1"; gene_id "MSTRG.138";
scaf_00001	transdecoder	CDS	7819814	7819984	.	+	0	transcript_id "MSTRG.138.3.p1"; gene_id "MSTRG.138";
scaf_00001	transdecoder	CDS	7820603	7820769	.	+	0	transcript_id "MSTRG.138.3.p1"; gene_id "MSTRG.138";
scaf_00001	transdecoder	CDS	7823978	7824137	.	+	1	transcript_id "MSTRG.138.3.p1"; gene_id "MSTRG.138";
scaf_00001	transdecoder	CDS	7825677	7825761	.	+	0	transcript_id "MSTRG.138.3.p1"; gene_id "MSTRG.138";
scaf_00001	transdecoder	CDS	7826962	7827206	.	+	2	transcript_id "MSTRG.138.3.p1"; gene_id "MSTRG.138";
scaf_00001	transdecoder	CDS	7827721	7827927	.	+	0	transcript_id "MSTRG.138.3.p1"; gene_id "MSTRG.138";
scaf_00001	transdecoder	CDS	7828529	7828648	.	+	0	transcript_id "MSTRG.138.3.p1"; gene_id "MSTRG.138";
scaf_00001	transdecoder	CDS	7829808	7829915	.	+	0	transcript_id "MSTRG.138.3.p1"; gene_id "MSTRG.138";
scaf_00001	transdecoder	CDS	7831636	7831854	.	+	0	transcript_id "MSTRG.138.3.p1"; gene_id "MSTRG.138";
scaf_00001	transdecoder	CDS	7842107	7842310	.	+	0	transcript_id "MSTRG.138.3.p1"; gene_id "MSTRG.138";
scaf_00001	transdecoder	CDS	7843940	7844216	.	+	0	transcript_id "MSTRG.138.3.p1"; gene_id "MSTRG.138";
scaf_00001	transdecoder	CDS	7845652	7845878	.	+	2	transcript_id "MSTRG.138.3.p1"; gene_id "MSTRG.138";
scaf_00001	transdecoder	CDS	7846718	7846840	.	+	0	transcript_id "MSTRG.138.3.p1"; gene_id "MSTRG.138";
scaf_00001	transdecoder	CDS	7847852	7847953	.	+	0	transcript_id "MSTRG.138.3.p1"; gene_id "MSTRG.138";
scaf_00001	transdecoder	CDS	7848887	7848988	.	+	0	transcript_id "MSTRG.138.3.p1"; gene_id "MSTRG.138";
scaf_00001	transdecoder	CDS	7849888	7850061	.	+	0	transcript_id "MSTRG.138.3.p1"; gene_id "MSTRG.138";
scaf_00001	transdecoder	CDS	7850492	7850647	.	+	0	transcript_id "MSTRG.138.3.p1"; gene_id "MSTRG.138";
scaf_00001	transdecoder	CDS	7851506	7851703	.	+	0	transcript_id "MSTRG.138.3.p1"; gene_id "MSTRG.138";
scaf_00001	transdecoder	CDS	7852703	7852831	.	+	0	transcript_id "MSTRG.138.3.p1"; gene_id "MSTRG.138";
scaf_00001	transdecoder	CDS	7856529	7856732	.	+	0	transcript_id "MSTRG.138.3.p1"; gene_id "MSTRG.138";
scaf_00001	transdecoder	CDS	7857063	7857218	.	+	0	transcript_id "MSTRG.138.3.p1"; gene_id "MSTRG.138";
scaf_00001	transdecoder	CDS	7857864	7858070	.	+	0	transcript_id "MSTRG.138.3.p1"; gene_id "MSTRG.138";
scaf_00001	transdecoder	CDS	7859204	7859323	.	+	0	transcript_id "MSTRG.138.3.p1"; gene_id "MSTRG.138";
scaf_00001	transdecoder	CDS	7859870	7860039	.	+	0	transcript_id "MSTRG.138.3.p1"; gene_id "MSTRG.138";
scaf_00001	transdecoder	CDS	7860896	7861055	.	+	1	transcript_id "MSTRG.138.3.p1"; gene_id "MSTRG.138";
scaf_00001	transdecoder	CDS	7861481	7861675	.	+	0	transcript_id "MSTRG.138.3.p1"; gene_id "MSTRG.138";
scaf_00001	transdecoder	CDS	7862147	7862275	.	+	0	transcript_id "MSTRG.138.3.p1"; gene_id "MSTRG.138";
scaf_00001	transdecoder	CDS	7862778	7862921	.	+	0	transcript_id "MSTRG.138.3.p1"; gene_id "MSTRG.138";
scaf_00001	transdecoder	CDS	7863597	7863785	.	+	0	transcript_id "MSTRG.138.3.p1"; gene_id "MSTRG.138";
scaf_00001	transdecoder	CDS	7864623	7864743	.	+	0	transcript_id "MSTRG.138.3.p1"; gene_id "MSTRG.138";
scaf_00001	transdecoder	CDS	7865466	7865635	.	+	2	transcript_id "MSTRG.138.3.p1"; gene_id "MSTRG.138";
scaf_00001	transdecoder	CDS	7866736	7866898	.	+	0	transcript_id "MSTRG.138.3.p1"; gene_id "MSTRG.138";
scaf_00001	transdecoder	CDS	7868127	7868281	.	+	2	transcript_id "MSTRG.138.3.p1"; gene_id "MSTRG.138";
scaf_00001	transdecoder	CDS	7869492	7869566	.	+	0	transcript_id "MSTRG.138.3.p1"; gene_id "MSTRG.138";
scaf_00001	transdecoder	CDS	7874631	7874648	.	+	0	transcript_id "MSTRG.138.3.p1"; gene_id "MSTRG.138";
scaf_00001	transdecoder	CDS	7877967	7878084	.	+	0	transcript_id "MSTRG.138.3.p1"; gene_id "MSTRG.138";
scaf_00001	transdecoder	CDS	7884097	7884444	.	+	2	transcript_id "MSTRG.138.3.p1"; gene_id "MSTRG.138";
scaf_00001	transdecoder	CDS	7884924	7884972	.	+	2	transcript_id "MSTRG.138.3.p1"; gene_id "MSTRG.138";
scaf_00001	transdecoder	CDS	7885777	7886176	.	+	1	transcript_id "MSTRG.138.3.p1"; gene_id "MSTRG.138";
scaf_00001	transdecoder	exon	7589612	7590107	.	+	.	transcript_id "MSTRG.138.4.p1"; gene_id "MSTRG.138";
scaf_00001	transdecoder	exon	7659137	7659198	.	+	.	transcript_id "MSTRG.138.4.p1"; gene_id "MSTRG.138";
scaf_00001	transdecoder	exon	7677304	7677393	.	+	.	transcript_id "MSTRG.138.4.p1"; gene_id "MSTRG.138";
scaf_00001	transdecoder	exon	7678268	7678360	.	+	.	transcript_id "MSTRG.138.4.p1"; gene_id "MSTRG.138";
scaf_00001	transdecoder	exon	7681200	7681277	.	+	.	transcript_id "MSTRG.138.4.p1"; gene_id "MSTRG.138";
scaf_00001	transdecoder	exon	7681830	7681922	.	+	.	transcript_id "MSTRG.138.4.p1"; gene_id "MSTRG.138";
scaf_00001	transdecoder	exon	7683391	7683557	.	+	.	transcript_id "MSTRG.138.4.p1"; gene_id "MSTRG.138";
scaf_00001	transdecoder	exon	7684170	7684285	.	+	.	transcript_id "MSTRG.138.4.p1"; gene_id "MSTRG.138";
scaf_00001	transdecoder	exon	7684811	7684908	.	+	.	transcript_id "MSTRG.138.4.p1"; gene_id "MSTRG.138";
scaf_00001	transdecoder	exon	7685497	7685616	.	+	.	transcript_id "MSTRG.138.4.p1"; gene_id "MSTRG.138";
scaf_00001	transdecoder	exon	7686541	7686636	.	+	.	transcript_id "MSTRG.138.4.p1"; gene_id "MSTRG.138";
scaf_00001	transdecoder	exon	7687477	7687604	.	+	.	transcript_id "MSTRG.138.4.p1"; gene_id "MSTRG.138";
scaf_00001	transdecoder	exon	7688199	7688292	.	+	.	transcript_id "MSTRG.138.4.p1"; gene_id "MSTRG.138";
scaf_00001	transdecoder	exon	7688944	7689092	.	+	.	transcript_id "MSTRG.138.4.p1"; gene_id "MSTRG.138";
scaf_00001	transdecoder	exon	7690048	7690335	.	+	.	transcript_id "MSTRG.138.4.p1"; gene_id "MSTRG.138";
scaf_00001	transdecoder	exon	7691411	7691539	.	+	.	transcript_id "MSTRG.138.4.p1"; gene_id "MSTRG.138";
scaf_00001	transdecoder	exon	7692371	7692448	.	+	.	transcript_id "MSTRG.138.4.p1"; gene_id "MSTRG.138";
scaf_00001	transdecoder	exon	7692954	7693115	.	+	.	transcript_id "MSTRG.138.4.p1"; gene_id "MSTRG.138";
scaf_00001	transdecoder	exon	7693793	7693897	.	+	.	transcript_id "MSTRG.138.4.p1"; gene_id "MSTRG.138";
scaf_00001	transdecoder	exon	7694311	7694407	.	+	.	transcript_id "MSTRG.138.4.p1"; gene_id "MSTRG.138";
scaf_00001	transdecoder	exon	7695910	7696035	.	+	.	transcript_id "MSTRG.138.4.p1"; gene_id "MSTRG.138";
scaf_00001	transdecoder	exon	7697109	7697261	.	+	.	transcript_id "MSTRG.138.4.p1"; gene_id "MSTRG.138";
scaf_00001	transdecoder	exon	7697535	7697689	.	+	.	transcript_id "MSTRG.138.4.p1"; gene_id "MSTRG.138";
scaf_00001	transdecoder	exon	7698641	7698767	.	+	.	transcript_id "MSTRG.138.4.p1"; gene_id "MSTRG.138";
scaf_00001	transdecoder	exon	7699370	7699553	.	+	.	transcript_id "MSTRG.138.4.p1"; gene_id "MSTRG.138";
scaf_00001	transdecoder	CDS	7590023	7590107	.	+	0	transcript_id "MSTRG.138.4.p1"; gene_id "MSTRG.138";
scaf_00001	transdecoder	CDS	7659137	7659198	.	+	2	transcript_id "MSTRG.138.4.p1"; gene_id "MSTRG.138";
scaf_00001	transdecoder	CDS	7677304	7677393	.	+	0	transcript_id "MSTRG.138.4.p1"; gene_id "MSTRG.138";
scaf_00001	transdecoder	CDS	7678268	7678360	.	+	0	transcript_id "MSTRG.138.4.p1"; gene_id "MSTRG.138";
scaf_00001	transdecoder	CDS	7681200	7681277	.	+	0	transcript_id "MSTRG.138.4.p1"; gene_id "MSTRG.138";
scaf_00001	transdecoder	CDS	7681830	7681922	.	+	0	transcript_id "MSTRG.138.4.p1"; gene_id "MSTRG.138";
scaf_00001	transdecoder	CDS	7683391	7683557	.	+	0	transcript_id "MSTRG.138.4.p1"; gene_id "MSTRG.138";
scaf_00001	transdecoder	CDS	7684170	7684285	.	+	1	transcript_id "MSTRG.138.4.p1"; gene_id "MSTRG.138";
scaf_00001	transdecoder	CDS	7684811	7684908	.	+	2	transcript_id "MSTRG.138.4.p1"; gene_id "MSTRG.138";
scaf_00001	transdecoder	CDS	7685497	7685616	.	+	0	transcript_id "MSTRG.138.4.p1"; gene_id "MSTRG.138";
scaf_00001	transdecoder	CDS	7686541	7686636	.	+	0	transcript_id "MSTRG.138.4.p1"; gene_id "MSTRG.138";
scaf_00001	transdecoder	CDS	7687477	7687604	.	+	0	transcript_id "MSTRG.138.4.p1"; gene_id "MSTRG.138";
scaf_00001	transdecoder	CDS	7688199	7688292	.	+	1	transcript_id "MSTRG.138.4.p1"; gene_id "MSTRG.138";
scaf_00001	transdecoder	CDS	7688944	7689092	.	+	0	transcript_id "MSTRG.138.4.p1"; gene_id "MSTRG.138";
scaf_00001	transdecoder	CDS	7690048	7690186	.	+	1	transcript_id "MSTRG.138.4.p1"; gene_id "MSTRG.138";
scaf_00001	transdecoder	exon	7589613	7590107	.	+	.	transcript_id "MSTRG.138.5.p2"; gene_id "MSTRG.138";
scaf_00001	transdecoder	exon	7659137	7659198	.	+	.	transcript_id "MSTRG.138.5.p2"; gene_id "MSTRG.138";
scaf_00001	transdecoder	exon	7677304	7677393	.	+	.	transcript_id "MSTRG.138.5.p2"; gene_id "MSTRG.138";
scaf_00001	transdecoder	exon	7681200	7681277	.	+	.	transcript_id "MSTRG.138.5.p2"; gene_id "MSTRG.138";
scaf_00001	transdecoder	exon	7681830	7681922	.	+	.	transcript_id "MSTRG.138.5.p2"; gene_id "MSTRG.138";
scaf_00001	transdecoder	exon	7683391	7683557	.	+	.	transcript_id "MSTRG.138.5.p2"; gene_id "MSTRG.138";
scaf_00001	transdecoder	exon	7684170	7684285	.	+	.	transcript_id "MSTRG.138.5.p2"; gene_id "MSTRG.138";
scaf_00001	transdecoder	exon	7684811	7684908	.	+	.	transcript_id "MSTRG.138.5.p2"; gene_id "MSTRG.138";
scaf_00001	transdecoder	exon	7685497	7685616	.	+	.	transcript_id "MSTRG.138.5.p2"; gene_id "MSTRG.138";
scaf_00001	transdecoder	exon	7686541	7686636	.	+	.	transcript_id "MSTRG.138.5.p2"; gene_id "MSTRG.138";
scaf_00001	transdecoder	exon	7687477	7687604	.	+	.	transcript_id "MSTRG.138.5.p2"; gene_id "MSTRG.138";
scaf_00001	transdecoder	exon	7688199	7688292	.	+	.	transcript_id "MSTRG.138.5.p2"; gene_id "MSTRG.138";
scaf_00001	transdecoder	exon	7688944	7689092	.	+	.	transcript_id "MSTRG.138.5.p2"; gene_id "MSTRG.138";
scaf_00001	transdecoder	exon	7690048	7690335	.	+	.	transcript_id "MSTRG.138.5.p2"; gene_id "MSTRG.138";
scaf_00001	transdecoder	exon	7691411	7691539	.	+	.	transcript_id "MSTRG.138.5.p2"; gene_id "MSTRG.138";
scaf_00001	transdecoder	exon	7692371	7692448	.	+	.	transcript_id "MSTRG.138.5.p2"; gene_id "MSTRG.138";
scaf_00001	transdecoder	exon	7692954	7693115	.	+	.	transcript_id "MSTRG.138.5.p2"; gene_id "MSTRG.138";
scaf_00001	transdecoder	exon	7693793	7693897	.	+	.	transcript_id "MSTRG.138.5.p2"; gene_id "MSTRG.138";
scaf_00001	transdecoder	exon	7694311	7694407	.	+	.	transcript_id "MSTRG.138.5.p2"; gene_id "MSTRG.138";
scaf_00001	transdecoder	exon	7695910	7696035	.	+	.	transcript_id "MSTRG.138.5.p2"; gene_id "MSTRG.138";
scaf_00001	transdecoder	exon	7697109	7697261	.	+	.	transcript_id "MSTRG.138.5.p2"; gene_id "MSTRG.138";
scaf_00001	transdecoder	exon	7697535	7697689	.	+	.	transcript_id "MSTRG.138.5.p2"; gene_id "MSTRG.138";
scaf_00001	transdecoder	exon	7698641	7698767	.	+	.	transcript_id "MSTRG.138.5.p2"; gene_id "MSTRG.138";
scaf_00001	transdecoder	exon	7699370	7699553	.	+	.	transcript_id "MSTRG.138.5.p2"; gene_id "MSTRG.138";
scaf_00001	transdecoder	exon	7700087	7700247	.	+	.	transcript_id "MSTRG.138.5.p2"; gene_id "MSTRG.138";
scaf_00001	transdecoder	exon	7701636	7701817	.	+	.	transcript_id "MSTRG.138.5.p2"; gene_id "MSTRG.138";
scaf_00001	transdecoder	exon	7702208	7702346	.	+	.	transcript_id "MSTRG.138.5.p2"; gene_id "MSTRG.138";
scaf_00001	transdecoder	exon	7702687	7702889	.	+	.	transcript_id "MSTRG.138.5.p2"; gene_id "MSTRG.138";
scaf_00001	transdecoder	exon	7703888	7704050	.	+	.	transcript_id "MSTRG.138.5.p2"; gene_id "MSTRG.138";
scaf_00001	transdecoder	exon	7704758	7704841	.	+	.	transcript_id "MSTRG.138.5.p2"; gene_id "MSTRG.138";
scaf_00001	transdecoder	exon	7705687	7705794	.	+	.	transcript_id "MSTRG.138.5.p2"; gene_id "MSTRG.138";
scaf_00001	transdecoder	exon	7706371	7706469	.	+	.	transcript_id "MSTRG.138.5.p2"; gene_id "MSTRG.138";
scaf_00001	transdecoder	exon	7710498	7715288	.	+	.	transcript_id "MSTRG.138.5.p2"; gene_id "MSTRG.138";
scaf_00001	transdecoder	exon	7715958	7724438	.	+	.	transcript_id "MSTRG.138.5.p2"; gene_id "MSTRG.138";
scaf_00001	transdecoder	CDS	7696033	7696035	.	+	0	transcript_id "MSTRG.138.5.p2"; gene_id "MSTRG.138";
scaf_00001	transdecoder	CDS	7697109	7697261	.	+	0	transcript_id "MSTRG.138.5.p2"; gene_id "MSTRG.138";
scaf_00001	transdecoder	CDS	7697535	7697689	.	+	0	transcript_id "MSTRG.138.5.p2"; gene_id "MSTRG.138";
scaf_00001	transdecoder	CDS	7698641	7698767	.	+	1	transcript_id "MSTRG.138.5.p2"; gene_id "MSTRG.138";
scaf_00001	transdecoder	CDS	7699370	7699553	.	+	0	transcript_id "MSTRG.138.5.p2"; gene_id "MSTRG.138";
scaf_00001	transdecoder	CDS	7700087	7700247	.	+	2	transcript_id "MSTRG.138.5.p2"; gene_id "MSTRG.138";
scaf_00001	transdecoder	CDS	7701636	7701817	.	+	0	transcript_id "MSTRG.138.5.p2"; gene_id "MSTRG.138";
scaf_00001	transdecoder	CDS	7702208	7702346	.	+	1	transcript_id "MSTRG.138.5.p2"; gene_id "MSTRG.138";
scaf_00001	transdecoder	CDS	7702687	7702889	.	+	0	transcript_id "MSTRG.138.5.p2"; gene_id "MSTRG.138";
scaf_00001	transdecoder	CDS	7703888	7704050	.	+	1	transcript_id "MSTRG.138.5.p2"; gene_id "MSTRG.138";
scaf_00001	transdecoder	CDS	7704758	7704841	.	+	0	transcript_id "MSTRG.138.5.p2"; gene_id "MSTRG.138";
scaf_00001	transdecoder	CDS	7705687	7705794	.	+	0	transcript_id "MSTRG.138.5.p2"; gene_id "MSTRG.138";
scaf_00001	transdecoder	CDS	7706371	7706469	.	+	0	transcript_id "MSTRG.138.5.p2"; gene_id "MSTRG.138";
scaf_00001	transdecoder	CDS	7710498	7712492	.	+	0	transcript_id "MSTRG.138.5.p2"; gene_id "MSTRG.138";
scaf_00001	transdecoder	exon	7675606	7675641	.	+	.	transcript_id "PMZ_0041051-RA.p1"; gene_id "MSTRG.138";
scaf_00001	transdecoder	exon	7677304	7677393	.	+	.	transcript_id "PMZ_0041051-RA.p1"; gene_id "MSTRG.138";
scaf_00001	transdecoder	exon	7678268	7678360	.	+	.	transcript_id "PMZ_0041051-RA.p1"; gene_id "MSTRG.138";
scaf_00001	transdecoder	exon	7681200	7681277	.	+	.	transcript_id "PMZ_0041051-RA.p1"; gene_id "MSTRG.138";
scaf_00001	transdecoder	exon	7683463	7683537	.	+	.	transcript_id "PMZ_0041051-RA.p1"; gene_id "MSTRG.138";
scaf_00001	transdecoder	exon	7684216	7684363	.	+	.	transcript_id "PMZ_0041051-RA.p1"; gene_id "MSTRG.138";
scaf_00001	transdecoder	exon	7684811	7684908	.	+	.	transcript_id "PMZ_0041051-RA.p1"; gene_id "MSTRG.138";
scaf_00001	transdecoder	exon	7685527	7685616	.	+	.	transcript_id "PMZ_0041051-RA.p1"; gene_id "MSTRG.138";
scaf_00001	transdecoder	exon	7686541	7686636	.	+	.	transcript_id "PMZ_0041051-RA.p1"; gene_id "MSTRG.138";
scaf_00001	transdecoder	exon	7687477	7687608	.	+	.	transcript_id "PMZ_0041051-RA.p1"; gene_id "MSTRG.138";
scaf_00001	transdecoder	exon	7691411	7691539	.	+	.	transcript_id "PMZ_0041051-RA.p1"; gene_id "MSTRG.138";
scaf_00001	transdecoder	exon	7692371	7692448	.	+	.	transcript_id "PMZ_0041051-RA.p1"; gene_id "MSTRG.138";
scaf_00001	transdecoder	exon	7693793	7693897	.	+	.	transcript_id "PMZ_0041051-RA.p1"; gene_id "MSTRG.138";
scaf_00001	transdecoder	exon	7695910	7696020	.	+	.	transcript_id "PMZ_0041051-RA.p1"; gene_id "MSTRG.138";
scaf_00001	transdecoder	exon	7697139	7697261	.	+	.	transcript_id "PMZ_0041051-RA.p1"; gene_id "MSTRG.138";
scaf_00001	transdecoder	exon	7697571	7697648	.	+	.	transcript_id "PMZ_0041051-RA.p1"; gene_id "MSTRG.138";
scaf_00001	transdecoder	exon	7699370	7699597	.	+	.	transcript_id "PMZ_0041051-RA.p1"; gene_id "MSTRG.138";
scaf_00001	transdecoder	exon	7701636	7701817	.	+	.	transcript_id "PMZ_0041051-RA.p1"; gene_id "MSTRG.138";
scaf_00001	transdecoder	exon	7702208	7702253	.	+	.	transcript_id "PMZ_0041051-RA.p1"; gene_id "MSTRG.138";
scaf_00001	transdecoder	exon	7702687	7702889	.	+	.	transcript_id "PMZ_0041051-RA.p1"; gene_id "MSTRG.138";
scaf_00001	transdecoder	exon	7703888	7703990	.	+	.	transcript_id "PMZ_0041051-RA.p1"; gene_id "MSTRG.138";
scaf_00001	transdecoder	exon	7704758	7704841	.	+	.	transcript_id "PMZ_0041051-RA.p1"; gene_id "MSTRG.138";
scaf_00001	transdecoder	exon	7705687	7705794	.	+	.	transcript_id "PMZ_0041051-RA.p1"; gene_id "MSTRG.138";
scaf_00001	transdecoder	exon	7706371	7706469	.	+	.	transcript_id "PMZ_0041051-RA.p1"; gene_id "MSTRG.138";
scaf_00001	transdecoder	exon	7710498	7712237	.	+	.	transcript_id "PMZ_0041051-RA.p1"; gene_id "MSTRG.138";
scaf_00001	transdecoder	exon	7712325	7712357	.	+	.	transcript_id "PMZ_0041051-RA.p1"; gene_id "MSTRG.138";
scaf_00001	transdecoder	exon	7712512	7712916	.	+	.	transcript_id "PMZ_0041051-RA.p1"; gene_id "MSTRG.138";
scaf_00001	transdecoder	CDS	7675606	7675641	.	+	0	transcript_id "PMZ_0041051-RA.p1"; gene_id "MSTRG.138";
scaf_00001	transdecoder	CDS	7677304	7677393	.	+	0	transcript_id "PMZ_0041051-RA.p1"; gene_id "MSTRG.138";
scaf_00001	transdecoder	CDS	7678268	7678360	.	+	0	transcript_id "PMZ_0041051-RA.p1"; gene_id "MSTRG.138";
scaf_00001	transdecoder	CDS	7681200	7681277	.	+	0	transcript_id "PMZ_0041051-RA.p1"; gene_id "MSTRG.138";
scaf_00001	transdecoder	CDS	7683463	7683537	.	+	0	transcript_id "PMZ_0041051-RA.p1"; gene_id "MSTRG.138";
scaf_00001	transdecoder	CDS	7684216	7684363	.	+	0	transcript_id "PMZ_0041051-RA.p1"; gene_id "MSTRG.138";
scaf_00001	transdecoder	CDS	7684811	7684908	.	+	2	transcript_id "PMZ_0041051-RA.p1"; gene_id "MSTRG.138";
scaf_00001	transdecoder	CDS	7685527	7685616	.	+	0	transcript_id "PMZ_0041051-RA.p1"; gene_id "MSTRG.138";
scaf_00001	transdecoder	CDS	7686541	7686636	.	+	0	transcript_id "PMZ_0041051-RA.p1"; gene_id "MSTRG.138";
scaf_00001	transdecoder	CDS	7687477	7687608	.	+	0	transcript_id "PMZ_0041051-RA.p1"; gene_id "MSTRG.138";
scaf_00001	transdecoder	CDS	7691411	7691539	.	+	0	transcript_id "PMZ_0041051-RA.p1"; gene_id "MSTRG.138";
scaf_00001	transdecoder	CDS	7692371	7692448	.	+	0	transcript_id "PMZ_0041051-RA.p1"; gene_id "MSTRG.138";
scaf_00001	transdecoder	CDS	7693793	7693897	.	+	0	transcript_id "PMZ_0041051-RA.p1"; gene_id "MSTRG.138";
scaf_00001	transdecoder	CDS	7695910	7696020	.	+	0	transcript_id "PMZ_0041051-RA.p1"; gene_id "MSTRG.138";
scaf_00001	transdecoder	CDS	7697139	7697261	.	+	0	transcript_id "PMZ_0041051-RA.p1"; gene_id "MSTRG.138";
scaf_00001	transdecoder	CDS	7697571	7697648	.	+	0	transcript_id "PMZ_0041051-RA.p1"; gene_id "MSTRG.138";
scaf_00001	transdecoder	CDS	7699370	7699597	.	+	0	transcript_id "PMZ_0041051-RA.p1"; gene_id "MSTRG.138";
scaf_00001	transdecoder	CDS	7701636	7701817	.	+	0	transcript_id "PMZ_0041051-RA.p1"; gene_id "MSTRG.138";
scaf_00001	transdecoder	CDS	7702208	7702253	.	+	1	transcript_id "PMZ_0041051-RA.p1"; gene_id "MSTRG.138";
scaf_00001	transdecoder	CDS	7702687	7702889	.	+	0	transcript_id "PMZ_0041051-RA.p1"; gene_id "MSTRG.138";
scaf_00001	transdecoder	CDS	7703888	7703990	.	+	1	transcript_id "PMZ_0041051-RA.p1"; gene_id "MSTRG.138";
scaf_00001	transdecoder	CDS	7704758	7704841	.	+	0	transcript_id "PMZ_0041051-RA.p1"; gene_id "MSTRG.138";
scaf_00001	transdecoder	CDS	7705687	7705794	.	+	0	transcript_id "PMZ_0041051-RA.p1"; gene_id "MSTRG.138";
scaf_00001	transdecoder	CDS	7706371	7706469	.	+	0	transcript_id "PMZ_0041051-RA.p1"; gene_id "MSTRG.138";
scaf_00001	transdecoder	CDS	7710498	7712237	.	+	0	transcript_id "PMZ_0041051-RA.p1"; gene_id "MSTRG.138";
scaf_00001	transdecoder	CDS	7712325	7712357	.	+	0	transcript_id "PMZ_0041051-RA.p1"; gene_id "MSTRG.138";
scaf_00001	transdecoder	CDS	7712512	7712916	.	+	0	transcript_id "PMZ_0041051-RA.p1"; gene_id "MSTRG.138";
scaf_00001	transdecoder	exon	7712943	7714984	.	+	.	transcript_id "PMZ_0029092-RA.p1"; gene_id "MSTRG.138";
scaf_00001	transdecoder	exon	7716425	7716684	.	+	.	transcript_id "PMZ_0029092-RA.p1"; gene_id "MSTRG.138";
scaf_00001	transdecoder	exon	7716772	7717053	.	+	.	transcript_id "PMZ_0029092-RA.p1"; gene_id "MSTRG.138";
scaf_00001	transdecoder	exon	7717828	7719023	.	+	.	transcript_id "PMZ_0029092-RA.p1"; gene_id "MSTRG.138";
scaf_00001	transdecoder	CDS	7712943	7714984	.	+	0	transcript_id "PMZ_0029092-RA.p1"; gene_id "MSTRG.138";
scaf_00001	transdecoder	CDS	7716425	7716684	.	+	1	transcript_id "PMZ_0029092-RA.p1"; gene_id "MSTRG.138";
scaf_00001	transdecoder	CDS	7716772	7717053	.	+	2	transcript_id "PMZ_0029092-RA.p1"; gene_id "MSTRG.138";
scaf_00001	transdecoder	CDS	7717828	7719023	.	+	2	transcript_id "PMZ_0029092-RA.p1"; gene_id "MSTRG.138";
scaf_00001	transdecoder	exon	7733597	7733754	.	+	.	transcript_id "PMZ_0018309-RA.p1"; gene_id "MSTRG.138";
scaf_00001	transdecoder	exon	7734412	7734498	.	+	.	transcript_id "PMZ_0018309-RA.p1"; gene_id "MSTRG.138";
scaf_00001	transdecoder	exon	7735718	7735853	.	+	.	transcript_id "PMZ_0018309-RA.p1"; gene_id "MSTRG.138";
scaf_00001	transdecoder	exon	7738232	7739333	.	+	.	transcript_id "PMZ_0018309-RA.p1"; gene_id "MSTRG.138";
scaf_00001	transdecoder	exon	7740967	7742567	.	+	.	transcript_id "PMZ_0018309-RA.p1"; gene_id "MSTRG.138";
scaf_00001	transdecoder	exon	7744106	7744252	.	+	.	transcript_id "PMZ_0018309-RA.p1"; gene_id "MSTRG.138";
scaf_00001	transdecoder	exon	7744472	7744687	.	+	.	transcript_id "PMZ_0018309-RA.p1"; gene_id "MSTRG.138";
scaf_00001	transdecoder	exon	7746173	7746253	.	+	.	transcript_id "PMZ_0018309-RA.p1"; gene_id "MSTRG.138";
scaf_00001	transdecoder	exon	7749419	7749562	.	+	.	transcript_id "PMZ_0018309-RA.p1"; gene_id "MSTRG.138";
scaf_00001	transdecoder	exon	7749962	7750066	.	+	.	transcript_id "PMZ_0018309-RA.p1"; gene_id "MSTRG.138";
scaf_00001	transdecoder	exon	7751021	7751203	.	+	.	transcript_id "PMZ_0018309-RA.p1"; gene_id "MSTRG.138";
scaf_00001	transdecoder	exon	7752899	7753369	.	+	.	transcript_id "PMZ_0018309-RA.p1"; gene_id "MSTRG.138";
scaf_00001	transdecoder	exon	7754028	7754193	.	+	.	transcript_id "PMZ_0018309-RA.p1"; gene_id "MSTRG.138";
scaf_00001	transdecoder	exon	7755195	7755308	.	+	.	transcript_id "PMZ_0018309-RA.p1"; gene_id "MSTRG.138";
scaf_00001	transdecoder	exon	7755913	7756124	.	+	.	transcript_id "PMZ_0018309-RA.p1"; gene_id "MSTRG.138";
scaf_00001	transdecoder	exon	7757602	7757727	.	+	.	transcript_id "PMZ_0018309-RA.p1"; gene_id "MSTRG.138";
scaf_00001	transdecoder	exon	7758207	7758365	.	+	.	transcript_id "PMZ_0018309-RA.p1"; gene_id "MSTRG.138";
scaf_00001	transdecoder	exon	7759189	7759358	.	+	.	transcript_id "PMZ_0018309-RA.p1"; gene_id "MSTRG.138";
scaf_00001	transdecoder	exon	7760141	7760297	.	+	.	transcript_id "PMZ_0018309-RA.p1"; gene_id "MSTRG.138";
scaf_00001	transdecoder	exon	7761489	7761695	.	+	.	transcript_id "PMZ_0018309-RA.p1"; gene_id "MSTRG.138";
scaf_00001	transdecoder	exon	7762526	7762655	.	+	.	transcript_id "PMZ_0018309-RA.p1"; gene_id "MSTRG.138";
scaf_00001	transdecoder	exon	7763179	7763321	.	+	.	transcript_id "PMZ_0018309-RA.p1"; gene_id "MSTRG.138";
scaf_00001	transdecoder	exon	7764442	7764942	.	+	.	transcript_id "PMZ_0018309-RA.p1"; gene_id "MSTRG.138";
scaf_00001	transdecoder	exon	7765243	7766200	.	+	.	transcript_id "PMZ_0018309-RA.p1"; gene_id "MSTRG.138";
scaf_00001	transdecoder	exon	7766283	7766659	.	+	.	transcript_id "PMZ_0018309-RA.p1"; gene_id "MSTRG.138";
scaf_00001	transdecoder	exon	7770103	7770204	.	+	.	transcript_id "PMZ_0018309-RA.p1"; gene_id "MSTRG.138";
scaf_00001	transdecoder	CDS	7733597	7733754	.	+	0	transcript_id "PMZ_0018309-RA.p1"; gene_id "MSTRG.138";
scaf_00001	transdecoder	CDS	7734412	7734498	.	+	1	transcript_id "PMZ_0018309-RA.p1"; gene_id "MSTRG.138";
scaf_00001	transdecoder	CDS	7735718	7735853	.	+	1	transcript_id "PMZ_0018309-RA.p1"; gene_id "MSTRG.138";
scaf_00001	transdecoder	CDS	7738232	7739333	.	+	0	transcript_id "PMZ_0018309-RA.p1"; gene_id "MSTRG.138";
scaf_00001	transdecoder	CDS	7740967	7742567	.	+	2	transcript_id "PMZ_0018309-RA.p1"; gene_id "MSTRG.138";
scaf_00001	transdecoder	CDS	7744106	7744252	.	+	0	transcript_id "PMZ_0018309-RA.p1"; gene_id "MSTRG.138";
scaf_00001	transdecoder	CDS	7744472	7744687	.	+	0	transcript_id "PMZ_0018309-RA.p1"; gene_id "MSTRG.138";
scaf_00001	transdecoder	CDS	7746173	7746253	.	+	0	transcript_id "PMZ_0018309-RA.p1"; gene_id "MSTRG.138";
scaf_00001	transdecoder	CDS	7749419	7749562	.	+	0	transcript_id "PMZ_0018309-RA.p1"; gene_id "MSTRG.138";
scaf_00001	transdecoder	CDS	7749962	7750066	.	+	0	transcript_id "PMZ_0018309-RA.p1"; gene_id "MSTRG.138";
scaf_00001	transdecoder	CDS	7751021	7751203	.	+	0	transcript_id "PMZ_0018309-RA.p1"; gene_id "MSTRG.138";
scaf_00001	transdecoder	CDS	7752899	7753369	.	+	0	transcript_id "PMZ_0018309-RA.p1"; gene_id "MSTRG.138";
scaf_00001	transdecoder	CDS	7754028	7754193	.	+	0	transcript_id "PMZ_0018309-RA.p1"; gene_id "MSTRG.138";
scaf_00001	transdecoder	CDS	7755195	7755308	.	+	2	transcript_id "PMZ_0018309-RA.p1"; gene_id "MSTRG.138";
scaf_00001	transdecoder	CDS	7755913	7756124	.	+	2	transcript_id "PMZ_0018309-RA.p1"; gene_id "MSTRG.138";
scaf_00001	transdecoder	CDS	7757602	7757727	.	+	0	transcript_id "PMZ_0018309-RA.p1"; gene_id "MSTRG.138";
scaf_00001	transdecoder	CDS	7758207	7758365	.	+	0	transcript_id "PMZ_0018309-RA.p1"; gene_id "MSTRG.138";
scaf_00001	transdecoder	CDS	7759189	7759358	.	+	0	transcript_id "PMZ_0018309-RA.p1"; gene_id "MSTRG.138";
scaf_00001	transdecoder	CDS	7760141	7760297	.	+	1	transcript_id "PMZ_0018309-RA.p1"; gene_id "MSTRG.138";
scaf_00001	transdecoder	CDS	7761489	7761695	.	+	0	transcript_id "PMZ_0018309-RA.p1"; gene_id "MSTRG.138";
scaf_00001	transdecoder	CDS	7762526	7762655	.	+	0	transcript_id "PMZ_0018309-RA.p1"; gene_id "MSTRG.138";
scaf_00001	transdecoder	CDS	7763179	7763321	.	+	2	transcript_id "PMZ_0018309-RA.p1"; gene_id "MSTRG.138";
scaf_00001	transdecoder	CDS	7764442	7764942	.	+	0	transcript_id "PMZ_0018309-RA.p1"; gene_id "MSTRG.138";
scaf_00001	transdecoder	CDS	7765243	7766200	.	+	0	transcript_id "PMZ_0018309-RA.p1"; gene_id "MSTRG.138";
scaf_00001	transdecoder	CDS	7766283	7766659	.	+	2	transcript_id "PMZ_0018309-RA.p1"; gene_id "MSTRG.138";
scaf_00001	transdecoder	CDS	7770103	7770204	.	+	0	transcript_id "PMZ_0018309-RA.p1"; gene_id "MSTRG.138";
scaf_00001	transdecoder	exon	7734334	7734498	.	+	.	transcript_id "MSTRG.138.9.p3"; gene_id "MSTRG.138";
scaf_00001	transdecoder	exon	7735718	7735853	.	+	.	transcript_id "MSTRG.138.9.p3"; gene_id "MSTRG.138";
scaf_00001	transdecoder	exon	7738232	7743427	.	+	.	transcript_id "MSTRG.138.9.p3"; gene_id "MSTRG.138";
scaf_00001	transdecoder	exon	7744106	7744252	.	+	.	transcript_id "MSTRG.138.9.p3"; gene_id "MSTRG.138";
scaf_00001	transdecoder	exon	7744472	7744687	.	+	.	transcript_id "MSTRG.138.9.p3"; gene_id "MSTRG.138";
scaf_00001	transdecoder	exon	7746173	7746253	.	+	.	transcript_id "MSTRG.138.9.p3"; gene_id "MSTRG.138";
scaf_00001	transdecoder	exon	7749419	7749562	.	+	.	transcript_id "MSTRG.138.9.p3"; gene_id "MSTRG.138";
scaf_00001	transdecoder	exon	7749962	7750195	.	+	.	transcript_id "MSTRG.138.9.p3"; gene_id "MSTRG.138";
scaf_00001	transdecoder	exon	7751021	7751203	.	+	.	transcript_id "MSTRG.138.9.p3"; gene_id "MSTRG.138";
scaf_00001	transdecoder	exon	7752899	7753438	.	+	.	transcript_id "MSTRG.138.9.p3"; gene_id "MSTRG.138";
scaf_00001	transdecoder	CDS	7743200	7743427	.	+	0	transcript_id "MSTRG.138.9.p3"; gene_id "MSTRG.138";
scaf_00001	transdecoder	CDS	7744106	7744252	.	+	0	transcript_id "MSTRG.138.9.p3"; gene_id "MSTRG.138";
scaf_00001	transdecoder	CDS	7744472	7744687	.	+	0	transcript_id "MSTRG.138.9.p3"; gene_id "MSTRG.138";
scaf_00001	transdecoder	CDS	7746173	7746253	.	+	0	transcript_id "MSTRG.138.9.p3"; gene_id "MSTRG.138";
scaf_00001	transdecoder	CDS	7749419	7749562	.	+	0	transcript_id "MSTRG.138.9.p3"; gene_id "MSTRG.138";
scaf_00001	transdecoder	CDS	7749962	7750195	.	+	0	transcript_id "MSTRG.138.9.p3"; gene_id "MSTRG.138";
scaf_00001	transdecoder	CDS	7751021	7751203	.	+	0	transcript_id "MSTRG.138.9.p3"; gene_id "MSTRG.138";
scaf_00001	transdecoder	CDS	7752899	7753438	.	+	0	transcript_id "MSTRG.138.9.p3"; gene_id "MSTRG.138";
scaf_00001	transdecoder	exon	7734407	7734498	.	+	.	transcript_id "MSTRG.138.10.p3"; gene_id "MSTRG.138";
scaf_00001	transdecoder	exon	7735718	7737601	.	+	.	transcript_id "MSTRG.138.10.p3"; gene_id "MSTRG.138";
scaf_00001	transdecoder	exon	7738232	7743427	.	+	.	transcript_id "MSTRG.138.10.p3"; gene_id "MSTRG.138";
scaf_00001	transdecoder	exon	7744106	7744252	.	+	.	transcript_id "MSTRG.138.10.p3"; gene_id "MSTRG.138";
scaf_00001	transdecoder	exon	7744472	7744687	.	+	.	transcript_id "MSTRG.138.10.p3"; gene_id "MSTRG.138";
scaf_00001	transdecoder	exon	7746173	7746253	.	+	.	transcript_id "MSTRG.138.10.p3"; gene_id "MSTRG.138";
scaf_00001	transdecoder	exon	7749419	7749562	.	+	.	transcript_id "MSTRG.138.10.p3"; gene_id "MSTRG.138";
scaf_00001	transdecoder	exon	7749962	7750195	.	+	.	transcript_id "MSTRG.138.10.p3"; gene_id "MSTRG.138";
scaf_00001	transdecoder	exon	7751021	7751203	.	+	.	transcript_id "MSTRG.138.10.p3"; gene_id "MSTRG.138";
scaf_00001	transdecoder	exon	7752899	7753413	.	+	.	transcript_id "MSTRG.138.10.p3"; gene_id "MSTRG.138";
scaf_00001	transdecoder	CDS	7743200	7743427	.	+	0	transcript_id "MSTRG.138.10.p3"; gene_id "MSTRG.138";
scaf_00001	transdecoder	CDS	7744106	7744252	.	+	0	transcript_id "MSTRG.138.10.p3"; gene_id "MSTRG.138";
scaf_00001	transdecoder	CDS	7744472	7744687	.	+	0	transcript_id "MSTRG.138.10.p3"; gene_id "MSTRG.138";
scaf_00001	transdecoder	CDS	7746173	7746253	.	+	0	transcript_id "MSTRG.138.10.p3"; gene_id "MSTRG.138";
scaf_00001	transdecoder	CDS	7749419	7749562	.	+	0	transcript_id "MSTRG.138.10.p3"; gene_id "MSTRG.138";
scaf_00001	transdecoder	CDS	7749962	7750195	.	+	0	transcript_id "MSTRG.138.10.p3"; gene_id "MSTRG.138";
scaf_00001	transdecoder	CDS	7751021	7751203	.	+	0	transcript_id "MSTRG.138.10.p3"; gene_id "MSTRG.138";
scaf_00001	transdecoder	CDS	7752899	7753411	.	+	0	transcript_id "MSTRG.138.10.p3"; gene_id "MSTRG.138";
scaf_00001	transdecoder	exon	7792135	7795537	.	+	.	transcript_id "MSTRG.138.11.p1"; gene_id "MSTRG.138";
scaf_00001	transdecoder	exon	7818848	7819009	.	+	.	transcript_id "MSTRG.138.11.p1"; gene_id "MSTRG.138";
scaf_00001	transdecoder	exon	7819814	7819984	.	+	.	transcript_id "MSTRG.138.11.p1"; gene_id "MSTRG.138";
scaf_00001	transdecoder	exon	7820603	7820769	.	+	.	transcript_id "MSTRG.138.11.p1"; gene_id "MSTRG.138";
scaf_00001	transdecoder	exon	7823978	7824137	.	+	.	transcript_id "MSTRG.138.11.p1"; gene_id "MSTRG.138";
scaf_00001	transdecoder	exon	7824980	7825309	.	+	.	transcript_id "MSTRG.138.11.p1"; gene_id "MSTRG.138";
scaf_00001	transdecoder	exon	7825677	7825761	.	+	.	transcript_id "MSTRG.138.11.p1"; gene_id "MSTRG.138";
scaf_00001	transdecoder	exon	7826962	7827206	.	+	.	transcript_id "MSTRG.138.11.p1"; gene_id "MSTRG.138";
scaf_00001	transdecoder	exon	7827721	7827927	.	+	.	transcript_id "MSTRG.138.11.p1"; gene_id "MSTRG.138";
scaf_00001	transdecoder	exon	7828529	7828648	.	+	.	transcript_id "MSTRG.138.11.p1"; gene_id "MSTRG.138";
scaf_00001	transdecoder	exon	7829808	7829915	.	+	.	transcript_id "MSTRG.138.11.p1"; gene_id "MSTRG.138";
scaf_00001	transdecoder	exon	7831636	7831854	.	+	.	transcript_id "MSTRG.138.11.p1"; gene_id "MSTRG.138";
scaf_00001	transdecoder	exon	7842107	7842310	.	+	.	transcript_id "MSTRG.138.11.p1"; gene_id "MSTRG.138";
scaf_00001	transdecoder	exon	7843940	7844216	.	+	.	transcript_id "MSTRG.138.11.p1"; gene_id "MSTRG.138";
scaf_00001	transdecoder	exon	7845652	7845878	.	+	.	transcript_id "MSTRG.138.11.p1"; gene_id "MSTRG.138";
scaf_00001	transdecoder	exon	7846718	7846840	.	+	.	transcript_id "MSTRG.138.11.p1"; gene_id "MSTRG.138";
scaf_00001	transdecoder	exon	7847852	7847953	.	+	.	transcript_id "MSTRG.138.11.p1"; gene_id "MSTRG.138";
scaf_00001	transdecoder	exon	7848887	7848988	.	+	.	transcript_id "MSTRG.138.11.p1"; gene_id "MSTRG.138";
scaf_00001	transdecoder	exon	7849888	7850061	.	+	.	transcript_id "MSTRG.138.11.p1"; gene_id "MSTRG.138";
scaf_00001	transdecoder	exon	7850492	7850647	.	+	.	transcript_id "MSTRG.138.11.p1"; gene_id "MSTRG.138";
scaf_00001	transdecoder	exon	7851506	7851703	.	+	.	transcript_id "MSTRG.138.11.p1"; gene_id "MSTRG.138";
scaf_00001	transdecoder	exon	7852703	7852831	.	+	.	transcript_id "MSTRG.138.11.p1"; gene_id "MSTRG.138";
scaf_00001	transdecoder	exon	7856529	7856732	.	+	.	transcript_id "MSTRG.138.11.p1"; gene_id "MSTRG.138";
scaf_00001	transdecoder	exon	7857063	7857218	.	+	.	transcript_id "MSTRG.138.11.p1"; gene_id "MSTRG.138";
scaf_00001	transdecoder	exon	7857864	7858070	.	+	.	transcript_id "MSTRG.138.11.p1"; gene_id "MSTRG.138";
scaf_00001	transdecoder	exon	7859204	7859323	.	+	.	transcript_id "MSTRG.138.11.p1"; gene_id "MSTRG.138";
scaf_00001	transdecoder	exon	7859870	7860039	.	+	.	transcript_id "MSTRG.138.11.p1"; gene_id "MSTRG.138";
scaf_00001	transdecoder	exon	7860896	7861055	.	+	.	transcript_id "MSTRG.138.11.p1"; gene_id "MSTRG.138";
scaf_00001	transdecoder	exon	7861481	7861675	.	+	.	transcript_id "MSTRG.138.11.p1"; gene_id "MSTRG.138";
scaf_00001	transdecoder	exon	7862147	7862275	.	+	.	transcript_id "MSTRG.138.11.p1"; gene_id "MSTRG.138";
scaf_00001	transdecoder	exon	7862778	7862921	.	+	.	transcript_id "MSTRG.138.11.p1"; gene_id "MSTRG.138";
scaf_00001	transdecoder	exon	7863597	7863785	.	+	.	transcript_id "MSTRG.138.11.p1"; gene_id "MSTRG.138";
scaf_00001	transdecoder	exon	7864623	7864743	.	+	.	transcript_id "MSTRG.138.11.p1"; gene_id "MSTRG.138";
scaf_00001	transdecoder	exon	7865466	7865635	.	+	.	transcript_id "MSTRG.138.11.p1"; gene_id "MSTRG.138";
scaf_00001	transdecoder	exon	7866736	7866898	.	+	.	transcript_id "MSTRG.138.11.p1"; gene_id "MSTRG.138";
scaf_00001	transdecoder	exon	7868127	7868281	.	+	.	transcript_id "MSTRG.138.11.p1"; gene_id "MSTRG.138";
scaf_00001	transdecoder	exon	7869492	7869566	.	+	.	transcript_id "MSTRG.138.11.p1"; gene_id "MSTRG.138";
scaf_00001	transdecoder	exon	7877967	7878084	.	+	.	transcript_id "MSTRG.138.11.p1"; gene_id "MSTRG.138";
scaf_00001	transdecoder	exon	7884097	7884444	.	+	.	transcript_id "MSTRG.138.11.p1"; gene_id "MSTRG.138";
scaf_00001	transdecoder	exon	7884924	7884972	.	+	.	transcript_id "MSTRG.138.11.p1"; gene_id "MSTRG.138";
scaf_00001	transdecoder	exon	7885777	7890086	.	+	.	transcript_id "MSTRG.138.11.p1"; gene_id "MSTRG.138";
scaf_00001	transdecoder	CDS	7793762	7795537	.	+	0	transcript_id "MSTRG.138.11.p1"; gene_id "MSTRG.138";
scaf_00001	transdecoder	CDS	7818848	7819009	.	+	0	transcript_id "MSTRG.138.11.p1"; gene_id "MSTRG.138";
scaf_00001	transdecoder	CDS	7819814	7819984	.	+	0	transcript_id "MSTRG.138.11.p1"; gene_id "MSTRG.138";
scaf_00001	transdecoder	CDS	7820603	7820769	.	+	0	transcript_id "MSTRG.138.11.p1"; gene_id "MSTRG.138";
scaf_00001	transdecoder	CDS	7823978	7824137	.	+	1	transcript_id "MSTRG.138.11.p1"; gene_id "MSTRG.138";
scaf_00001	transdecoder	CDS	7824980	7825309	.	+	0	transcript_id "MSTRG.138.11.p1"; gene_id "MSTRG.138";
scaf_00001	transdecoder	CDS	7825677	7825761	.	+	0	transcript_id "MSTRG.138.11.p1"; gene_id "MSTRG.138";
scaf_00001	transdecoder	CDS	7826962	7827206	.	+	2	transcript_id "MSTRG.138.11.p1"; gene_id "MSTRG.138";
scaf_00001	transdecoder	CDS	7827721	7827927	.	+	0	transcript_id "MSTRG.138.11.p1"; gene_id "MSTRG.138";
scaf_00001	transdecoder	CDS	7828529	7828648	.	+	0	transcript_id "MSTRG.138.11.p1"; gene_id "MSTRG.138";
scaf_00001	transdecoder	CDS	7829808	7829915	.	+	0	transcript_id "MSTRG.138.11.p1"; gene_id "MSTRG.138";
scaf_00001	transdecoder	CDS	7831636	7831854	.	+	0	transcript_id "MSTRG.138.11.p1"; gene_id "MSTRG.138";
scaf_00001	transdecoder	CDS	7842107	7842310	.	+	0	transcript_id "MSTRG.138.11.p1"; gene_id "MSTRG.138";
scaf_00001	transdecoder	CDS	7843940	7844216	.	+	0	transcript_id "MSTRG.138.11.p1"; gene_id "MSTRG.138";
scaf_00001	transdecoder	CDS	7845652	7845878	.	+	2	transcript_id "MSTRG.138.11.p1"; gene_id "MSTRG.138";
scaf_00001	transdecoder	CDS	7846718	7846840	.	+	0	transcript_id "MSTRG.138.11.p1"; gene_id "MSTRG.138";
scaf_00001	transdecoder	CDS	7847852	7847953	.	+	0	transcript_id "MSTRG.138.11.p1"; gene_id "MSTRG.138";
scaf_00001	transdecoder	CDS	7848887	7848988	.	+	0	transcript_id "MSTRG.138.11.p1"; gene_id "MSTRG.138";
scaf_00001	transdecoder	CDS	7849888	7850061	.	+	0	transcript_id "MSTRG.138.11.p1"; gene_id "MSTRG.138";
scaf_00001	transdecoder	CDS	7850492	7850647	.	+	0	transcript_id "MSTRG.138.11.p1"; gene_id "MSTRG.138";
scaf_00001	transdecoder	CDS	7851506	7851703	.	+	0	transcript_id "MSTRG.138.11.p1"; gene_id "MSTRG.138";
scaf_00001	transdecoder	CDS	7852703	7852831	.	+	0	transcript_id "MSTRG.138.11.p1"; gene_id "MSTRG.138";
scaf_00001	transdecoder	CDS	7856529	7856732	.	+	0	transcript_id "MSTRG.138.11.p1"; gene_id "MSTRG.138";
scaf_00001	transdecoder	CDS	7857063	7857218	.	+	0	transcript_id "MSTRG.138.11.p1"; gene_id "MSTRG.138";
scaf_00001	transdecoder	CDS	7857864	7858070	.	+	0	transcript_id "MSTRG.138.11.p1"; gene_id "MSTRG.138";
scaf_00001	transdecoder	CDS	7859204	7859323	.	+	0	transcript_id "MSTRG.138.11.p1"; gene_id "MSTRG.138";
scaf_00001	transdecoder	CDS	7859870	7860039	.	+	0	transcript_id "MSTRG.138.11.p1"; gene_id "MSTRG.138";
scaf_00001	transdecoder	CDS	7860896	7861055	.	+	1	transcript_id "MSTRG.138.11.p1"; gene_id "MSTRG.138";
scaf_00001	transdecoder	CDS	7861481	7861675	.	+	0	transcript_id "MSTRG.138.11.p1"; gene_id "MSTRG.138";
scaf_00001	transdecoder	CDS	7862147	7862275	.	+	0	transcript_id "MSTRG.138.11.p1"; gene_id "MSTRG.138";
scaf_00001	transdecoder	CDS	7862778	7862921	.	+	0	transcript_id "MSTRG.138.11.p1"; gene_id "MSTRG.138";
scaf_00001	transdecoder	CDS	7863597	7863785	.	+	0	transcript_id "MSTRG.138.11.p1"; gene_id "MSTRG.138";
scaf_00001	transdecoder	CDS	7864623	7864743	.	+	0	transcript_id "MSTRG.138.11.p1"; gene_id "MSTRG.138";
scaf_00001	transdecoder	CDS	7865466	7865635	.	+	2	transcript_id "MSTRG.138.11.p1"; gene_id "MSTRG.138";
scaf_00001	transdecoder	CDS	7866736	7866898	.	+	0	transcript_id "MSTRG.138.11.p1"; gene_id "MSTRG.138";
scaf_00001	transdecoder	CDS	7868127	7868281	.	+	2	transcript_id "MSTRG.138.11.p1"; gene_id "MSTRG.138";
scaf_00001	transdecoder	CDS	7869492	7869566	.	+	0	transcript_id "MSTRG.138.11.p1"; gene_id "MSTRG.138";
scaf_00001	transdecoder	CDS	7877967	7878084	.	+	0	transcript_id "MSTRG.138.11.p1"; gene_id "MSTRG.138";
scaf_00001	transdecoder	CDS	7884097	7884444	.	+	2	transcript_id "MSTRG.138.11.p1"; gene_id "MSTRG.138";
scaf_00001	transdecoder	CDS	7884924	7884972	.	+	2	transcript_id "MSTRG.138.11.p1"; gene_id "MSTRG.138";
scaf_00001	transdecoder	CDS	7885777	7886176	.	+	1	transcript_id "MSTRG.138.11.p1"; gene_id "MSTRG.138";
scaf_00001	transdecoder	exon	7792191	7795537	.	+	.	transcript_id "MSTRG.138.12.p1"; gene_id "MSTRG.138";
scaf_00001	transdecoder	exon	7818848	7819009	.	+	.	transcript_id "MSTRG.138.12.p1"; gene_id "MSTRG.138";
scaf_00001	transdecoder	exon	7819814	7819984	.	+	.	transcript_id "MSTRG.138.12.p1"; gene_id "MSTRG.138";
scaf_00001	transdecoder	exon	7820603	7820769	.	+	.	transcript_id "MSTRG.138.12.p1"; gene_id "MSTRG.138";
scaf_00001	transdecoder	exon	7823978	7824137	.	+	.	transcript_id "MSTRG.138.12.p1"; gene_id "MSTRG.138";
scaf_00001	transdecoder	exon	7825677	7825761	.	+	.	transcript_id "MSTRG.138.12.p1"; gene_id "MSTRG.138";
scaf_00001	transdecoder	exon	7826962	7827206	.	+	.	transcript_id "MSTRG.138.12.p1"; gene_id "MSTRG.138";
scaf_00001	transdecoder	exon	7827721	7827927	.	+	.	transcript_id "MSTRG.138.12.p1"; gene_id "MSTRG.138";
scaf_00001	transdecoder	exon	7828529	7828648	.	+	.	transcript_id "MSTRG.138.12.p1"; gene_id "MSTRG.138";
scaf_00001	transdecoder	exon	7829808	7829915	.	+	.	transcript_id "MSTRG.138.12.p1"; gene_id "MSTRG.138";
scaf_00001	transdecoder	exon	7831636	7831854	.	+	.	transcript_id "MSTRG.138.12.p1"; gene_id "MSTRG.138";
scaf_00001	transdecoder	exon	7842107	7842310	.	+	.	transcript_id "MSTRG.138.12.p1"; gene_id "MSTRG.138";
scaf_00001	transdecoder	exon	7843940	7844216	.	+	.	transcript_id "MSTRG.138.12.p1"; gene_id "MSTRG.138";
scaf_00001	transdecoder	exon	7845652	7845878	.	+	.	transcript_id "MSTRG.138.12.p1"; gene_id "MSTRG.138";
scaf_00001	transdecoder	exon	7846718	7846840	.	+	.	transcript_id "MSTRG.138.12.p1"; gene_id "MSTRG.138";
scaf_00001	transdecoder	exon	7847852	7847953	.	+	.	transcript_id "MSTRG.138.12.p1"; gene_id "MSTRG.138";
scaf_00001	transdecoder	exon	7848887	7848988	.	+	.	transcript_id "MSTRG.138.12.p1"; gene_id "MSTRG.138";
scaf_00001	transdecoder	exon	7849888	7850061	.	+	.	transcript_id "MSTRG.138.12.p1"; gene_id "MSTRG.138";
scaf_00001	transdecoder	exon	7850492	7850647	.	+	.	transcript_id "MSTRG.138.12.p1"; gene_id "MSTRG.138";
scaf_00001	transdecoder	exon	7851506	7851703	.	+	.	transcript_id "MSTRG.138.12.p1"; gene_id "MSTRG.138";
scaf_00001	transdecoder	exon	7852703	7852831	.	+	.	transcript_id "MSTRG.138.12.p1"; gene_id "MSTRG.138";
scaf_00001	transdecoder	exon	7856529	7856732	.	+	.	transcript_id "MSTRG.138.12.p1"; gene_id "MSTRG.138";
scaf_00001	transdecoder	exon	7857063	7857218	.	+	.	transcript_id "MSTRG.138.12.p1"; gene_id "MSTRG.138";
scaf_00001	transdecoder	exon	7857864	7858070	.	+	.	transcript_id "MSTRG.138.12.p1"; gene_id "MSTRG.138";
scaf_00001	transdecoder	exon	7859204	7859323	.	+	.	transcript_id "MSTRG.138.12.p1"; gene_id "MSTRG.138";
scaf_00001	transdecoder	exon	7859870	7860039	.	+	.	transcript_id "MSTRG.138.12.p1"; gene_id "MSTRG.138";
scaf_00001	transdecoder	exon	7860896	7861055	.	+	.	transcript_id "MSTRG.138.12.p1"; gene_id "MSTRG.138";
scaf_00001	transdecoder	exon	7861481	7861675	.	+	.	transcript_id "MSTRG.138.12.p1"; gene_id "MSTRG.138";
scaf_00001	transdecoder	exon	7862147	7862275	.	+	.	transcript_id "MSTRG.138.12.p1"; gene_id "MSTRG.138";
scaf_00001	transdecoder	exon	7862778	7862921	.	+	.	transcript_id "MSTRG.138.12.p1"; gene_id "MSTRG.138";
scaf_00001	transdecoder	exon	7863597	7863785	.	+	.	transcript_id "MSTRG.138.12.p1"; gene_id "MSTRG.138";
scaf_00001	transdecoder	exon	7864623	7864743	.	+	.	transcript_id "MSTRG.138.12.p1"; gene_id "MSTRG.138";
scaf_00001	transdecoder	exon	7865466	7865635	.	+	.	transcript_id "MSTRG.138.12.p1"; gene_id "MSTRG.138";
scaf_00001	transdecoder	exon	7866736	7866898	.	+	.	transcript_id "MSTRG.138.12.p1"; gene_id "MSTRG.138";
scaf_00001	transdecoder	exon	7868127	7868281	.	+	.	transcript_id "MSTRG.138.12.p1"; gene_id "MSTRG.138";
scaf_00001	transdecoder	exon	7869492	7869566	.	+	.	transcript_id "MSTRG.138.12.p1"; gene_id "MSTRG.138";
scaf_00001	transdecoder	exon	7874631	7874648	.	+	.	transcript_id "MSTRG.138.12.p1"; gene_id "MSTRG.138";
scaf_00001	transdecoder	exon	7877967	7878084	.	+	.	transcript_id "MSTRG.138.12.p1"; gene_id "MSTRG.138";
scaf_00001	transdecoder	exon	7884097	7884444	.	+	.	transcript_id "MSTRG.138.12.p1"; gene_id "MSTRG.138";
scaf_00001	transdecoder	exon	7884924	7884972	.	+	.	transcript_id "MSTRG.138.12.p1"; gene_id "MSTRG.138";
scaf_00001	transdecoder	exon	7885777	7890048	.	+	.	transcript_id "MSTRG.138.12.p1"; gene_id "MSTRG.138";
scaf_00001	transdecoder	CDS	7793762	7795537	.	+	0	transcript_id "MSTRG.138.12.p1"; gene_id "MSTRG.138";
scaf_00001	transdecoder	CDS	7818848	7819009	.	+	0	transcript_id "MSTRG.138.12.p1"; gene_id "MSTRG.138";
scaf_00001	transdecoder	CDS	7819814	7819984	.	+	0	transcript_id "MSTRG.138.12.p1"; gene_id "MSTRG.138";
scaf_00001	transdecoder	CDS	7820603	7820769	.	+	0	transcript_id "MSTRG.138.12.p1"; gene_id "MSTRG.138";
scaf_00001	transdecoder	CDS	7823978	7824137	.	+	1	transcript_id "MSTRG.138.12.p1"; gene_id "MSTRG.138";
scaf_00001	transdecoder	CDS	7825677	7825761	.	+	0	transcript_id "MSTRG.138.12.p1"; gene_id "MSTRG.138";
scaf_00001	transdecoder	CDS	7826962	7827206	.	+	2	transcript_id "MSTRG.138.12.p1"; gene_id "MSTRG.138";
scaf_00001	transdecoder	CDS	7827721	7827927	.	+	0	transcript_id "MSTRG.138.12.p1"; gene_id "MSTRG.138";
scaf_00001	transdecoder	CDS	7828529	7828648	.	+	0	transcript_id "MSTRG.138.12.p1"; gene_id "MSTRG.138";
scaf_00001	transdecoder	CDS	7829808	7829915	.	+	0	transcript_id "MSTRG.138.12.p1"; gene_id "MSTRG.138";
scaf_00001	transdecoder	CDS	7831636	7831854	.	+	0	transcript_id "MSTRG.138.12.p1"; gene_id "MSTRG.138";
scaf_00001	transdecoder	CDS	7842107	7842310	.	+	0	transcript_id "MSTRG.138.12.p1"; gene_id "MSTRG.138";
scaf_00001	transdecoder	CDS	7843940	7844216	.	+	0	transcript_id "MSTRG.138.12.p1"; gene_id "MSTRG.138";
scaf_00001	transdecoder	CDS	7845652	7845878	.	+	2	transcript_id "MSTRG.138.12.p1"; gene_id "MSTRG.138";
scaf_00001	transdecoder	CDS	7846718	7846840	.	+	0	transcript_id "MSTRG.138.12.p1"; gene_id "MSTRG.138";
scaf_00001	transdecoder	CDS	7847852	7847953	.	+	0	transcript_id "MSTRG.138.12.p1"; gene_id "MSTRG.138";
scaf_00001	transdecoder	CDS	7848887	7848988	.	+	0	transcript_id "MSTRG.138.12.p1"; gene_id "MSTRG.138";
scaf_00001	transdecoder	CDS	7849888	7850061	.	+	0	transcript_id "MSTRG.138.12.p1"; gene_id "MSTRG.138";
scaf_00001	transdecoder	CDS	7850492	7850647	.	+	0	transcript_id "MSTRG.138.12.p1"; gene_id "MSTRG.138";
scaf_00001	transdecoder	CDS	7851506	7851703	.	+	0	transcript_id "MSTRG.138.12.p1"; gene_id "MSTRG.138";
scaf_00001	transdecoder	CDS	7852703	7852831	.	+	0	transcript_id "MSTRG.138.12.p1"; gene_id "MSTRG.138";
scaf_00001	transdecoder	CDS	7856529	7856732	.	+	0	transcript_id "MSTRG.138.12.p1"; gene_id "MSTRG.138";
scaf_00001	transdecoder	CDS	7857063	7857218	.	+	0	transcript_id "MSTRG.138.12.p1"; gene_id "MSTRG.138";
scaf_00001	transdecoder	CDS	7857864	7858070	.	+	0	transcript_id "MSTRG.138.12.p1"; gene_id "MSTRG.138";
scaf_00001	transdecoder	CDS	7859204	7859323	.	+	0	transcript_id "MSTRG.138.12.p1"; gene_id "MSTRG.138";
scaf_00001	transdecoder	CDS	7859870	7860039	.	+	0	transcript_id "MSTRG.138.12.p1"; gene_id "MSTRG.138";
scaf_00001	transdecoder	CDS	7860896	7861055	.	+	1	transcript_id "MSTRG.138.12.p1"; gene_id "MSTRG.138";
scaf_00001	transdecoder	CDS	7861481	7861675	.	+	0	transcript_id "MSTRG.138.12.p1"; gene_id "MSTRG.138";
scaf_00001	transdecoder	CDS	7862147	7862275	.	+	0	transcript_id "MSTRG.138.12.p1"; gene_id "MSTRG.138";
scaf_00001	transdecoder	CDS	7862778	7862921	.	+	0	transcript_id "MSTRG.138.12.p1"; gene_id "MSTRG.138";
scaf_00001	transdecoder	CDS	7863597	7863785	.	+	0	transcript_id "MSTRG.138.12.p1"; gene_id "MSTRG.138";
scaf_00001	transdecoder	CDS	7864623	7864743	.	+	0	transcript_id "MSTRG.138.12.p1"; gene_id "MSTRG.138";
scaf_00001	transdecoder	CDS	7865466	7865635	.	+	2	transcript_id "MSTRG.138.12.p1"; gene_id "MSTRG.138";
scaf_00001	transdecoder	CDS	7866736	7866898	.	+	0	transcript_id "MSTRG.138.12.p1"; gene_id "MSTRG.138";
scaf_00001	transdecoder	CDS	7868127	7868281	.	+	2	transcript_id "MSTRG.138.12.p1"; gene_id "MSTRG.138";
scaf_00001	transdecoder	CDS	7869492	7869566	.	+	0	transcript_id "MSTRG.138.12.p1"; gene_id "MSTRG.138";
scaf_00001	transdecoder	CDS	7874631	7874648	.	+	0	transcript_id "MSTRG.138.12.p1"; gene_id "MSTRG.138";
scaf_00001	transdecoder	CDS	7877967	7878084	.	+	0	transcript_id "MSTRG.138.12.p1"; gene_id "MSTRG.138";
scaf_00001	transdecoder	CDS	7884097	7884444	.	+	2	transcript_id "MSTRG.138.12.p1"; gene_id "MSTRG.138";
scaf_00001	transdecoder	CDS	7884924	7884972	.	+	2	transcript_id "MSTRG.138.12.p1"; gene_id "MSTRG.138";
scaf_00001	transdecoder	CDS	7885777	7886176	.	+	1	transcript_id "MSTRG.138.12.p1"; gene_id "MSTRG.138";
scaf_00001	transdecoder	exon	7792580	7795537	.	+	.	transcript_id "MSTRG.138.13.p1"; gene_id "MSTRG.138";
scaf_00001	transdecoder	exon	7818848	7819009	.	+	.	transcript_id "MSTRG.138.13.p1"; gene_id "MSTRG.138";
scaf_00001	transdecoder	exon	7819814	7819984	.	+	.	transcript_id "MSTRG.138.13.p1"; gene_id "MSTRG.138";
scaf_00001	transdecoder	exon	7820603	7820769	.	+	.	transcript_id "MSTRG.138.13.p1"; gene_id "MSTRG.138";
scaf_00001	transdecoder	exon	7823978	7824137	.	+	.	transcript_id "MSTRG.138.13.p1"; gene_id "MSTRG.138";
scaf_00001	transdecoder	exon	7824980	7825309	.	+	.	transcript_id "MSTRG.138.13.p1"; gene_id "MSTRG.138";
scaf_00001	transdecoder	exon	7825677	7825761	.	+	.	transcript_id "MSTRG.138.13.p1"; gene_id "MSTRG.138";
scaf_00001	transdecoder	exon	7826962	7827206	.	+	.	transcript_id "MSTRG.138.13.p1"; gene_id "MSTRG.138";
scaf_00001	transdecoder	exon	7827775	7827876	.	+	.	transcript_id "MSTRG.138.13.p1"; gene_id "MSTRG.138";
scaf_00001	transdecoder	exon	7828529	7828648	.	+	.	transcript_id "MSTRG.138.13.p1"; gene_id "MSTRG.138";
scaf_00001	transdecoder	exon	7829808	7829915	.	+	.	transcript_id "MSTRG.138.13.p1"; gene_id "MSTRG.138";
scaf_00001	transdecoder	exon	7831669	7831812	.	+	.	transcript_id "MSTRG.138.13.p1"; gene_id "MSTRG.138";
scaf_00001	transdecoder	exon	7842107	7842431	.	+	.	transcript_id "MSTRG.138.13.p1"; gene_id "MSTRG.138";
scaf_00001	transdecoder	exon	7843940	7844185	.	+	.	transcript_id "MSTRG.138.13.p1"; gene_id "MSTRG.138";
scaf_00001	transdecoder	exon	7845652	7845763	.	+	.	transcript_id "MSTRG.138.13.p1"; gene_id "MSTRG.138";
scaf_00001	transdecoder	exon	7846636	7846771	.	+	.	transcript_id "MSTRG.138.13.p1"; gene_id "MSTRG.138";
scaf_00001	transdecoder	exon	7847852	7847953	.	+	.	transcript_id "MSTRG.138.13.p1"; gene_id "MSTRG.138";
scaf_00001	transdecoder	exon	7848887	7848988	.	+	.	transcript_id "MSTRG.138.13.p1"; gene_id "MSTRG.138";
scaf_00001	transdecoder	exon	7849888	7849989	.	+	.	transcript_id "MSTRG.138.13.p1"; gene_id "MSTRG.138";
scaf_00001	transdecoder	exon	7850492	7850548	.	+	.	transcript_id "MSTRG.138.13.p1"; gene_id "MSTRG.138";
scaf_00001	transdecoder	exon	7851506	7851703	.	+	.	transcript_id "MSTRG.138.13.p1"; gene_id "MSTRG.138";
scaf_00001	transdecoder	exon	7852703	7852760	.	+	.	transcript_id "MSTRG.138.13.p1"; gene_id "MSTRG.138";
scaf_00001	transdecoder	exon	7856602	7856784	.	+	.	transcript_id "MSTRG.138.13.p1"; gene_id "MSTRG.138";
scaf_00001	transdecoder	exon	7857097	7857290	.	+	.	transcript_id "MSTRG.138.13.p1"; gene_id "MSTRG.138";
scaf_00001	transdecoder	exon	7857864	7858070	.	+	.	transcript_id "MSTRG.138.13.p1"; gene_id "MSTRG.138";
scaf_00001	transdecoder	exon	7859204	7859323	.	+	.	transcript_id "MSTRG.138.13.p1"; gene_id "MSTRG.138";
scaf_00001	transdecoder	exon	7859870	7860039	.	+	.	transcript_id "MSTRG.138.13.p1"; gene_id "MSTRG.138";
scaf_00001	transdecoder	exon	7860896	7861055	.	+	.	transcript_id "MSTRG.138.13.p1"; gene_id "MSTRG.138";
scaf_00001	transdecoder	exon	7861481	7861675	.	+	.	transcript_id "MSTRG.138.13.p1"; gene_id "MSTRG.138";
scaf_00001	transdecoder	exon	7862147	7862275	.	+	.	transcript_id "MSTRG.138.13.p1"; gene_id "MSTRG.138";
scaf_00001	transdecoder	exon	7862778	7862921	.	+	.	transcript_id "MSTRG.138.13.p1"; gene_id "MSTRG.138";
scaf_00001	transdecoder	exon	7863597	7863785	.	+	.	transcript_id "MSTRG.138.13.p1"; gene_id "MSTRG.138";
scaf_00001	transdecoder	exon	7864623	7864658	.	+	.	transcript_id "MSTRG.138.13.p1"; gene_id "MSTRG.138";
scaf_00001	transdecoder	exon	7865468	7865635	.	+	.	transcript_id "MSTRG.138.13.p1"; gene_id "MSTRG.138";
scaf_00001	transdecoder	exon	7869528	7869614	.	+	.	transcript_id "MSTRG.138.13.p1"; gene_id "MSTRG.138";
scaf_00001	transdecoder	CDS	7793762	7795537	.	+	0	transcript_id "MSTRG.138.13.p1"; gene_id "MSTRG.138";
scaf_00001	transdecoder	CDS	7818848	7819009	.	+	0	transcript_id "MSTRG.138.13.p1"; gene_id "MSTRG.138";
scaf_00001	transdecoder	CDS	7819814	7819984	.	+	0	transcript_id "MSTRG.138.13.p1"; gene_id "MSTRG.138";
scaf_00001	transdecoder	CDS	7820603	7820769	.	+	0	transcript_id "MSTRG.138.13.p1"; gene_id "MSTRG.138";
scaf_00001	transdecoder	CDS	7823978	7824137	.	+	1	transcript_id "MSTRG.138.13.p1"; gene_id "MSTRG.138";
scaf_00001	transdecoder	CDS	7824980	7825309	.	+	0	transcript_id "MSTRG.138.13.p1"; gene_id "MSTRG.138";
scaf_00001	transdecoder	CDS	7825677	7825761	.	+	0	transcript_id "MSTRG.138.13.p1"; gene_id "MSTRG.138";
scaf_00001	transdecoder	CDS	7826962	7827206	.	+	2	transcript_id "MSTRG.138.13.p1"; gene_id "MSTRG.138";
scaf_00001	transdecoder	CDS	7827775	7827876	.	+	0	transcript_id "MSTRG.138.13.p1"; gene_id "MSTRG.138";
scaf_00001	transdecoder	CDS	7828529	7828648	.	+	0	transcript_id "MSTRG.138.13.p1"; gene_id "MSTRG.138";
scaf_00001	transdecoder	CDS	7829808	7829915	.	+	0	transcript_id "MSTRG.138.13.p1"; gene_id "MSTRG.138";
scaf_00001	transdecoder	CDS	7831669	7831812	.	+	0	transcript_id "MSTRG.138.13.p1"; gene_id "MSTRG.138";
scaf_00001	transdecoder	CDS	7842107	7842431	.	+	0	transcript_id "MSTRG.138.13.p1"; gene_id "MSTRG.138";
scaf_00001	transdecoder	CDS	7843940	7844185	.	+	2	transcript_id "MSTRG.138.13.p1"; gene_id "MSTRG.138";
scaf_00001	transdecoder	CDS	7845652	7845763	.	+	2	transcript_id "MSTRG.138.13.p1"; gene_id "MSTRG.138";
scaf_00001	transdecoder	CDS	7846636	7846771	.	+	1	transcript_id "MSTRG.138.13.p1"; gene_id "MSTRG.138";
scaf_00001	transdecoder	CDS	7847852	7847953	.	+	0	transcript_id "MSTRG.138.13.p1"; gene_id "MSTRG.138";
scaf_00001	transdecoder	CDS	7848887	7848988	.	+	0	transcript_id "MSTRG.138.13.p1"; gene_id "MSTRG.138";
scaf_00001	transdecoder	CDS	7849888	7849989	.	+	0	transcript_id "MSTRG.138.13.p1"; gene_id "MSTRG.138";
scaf_00001	transdecoder	CDS	7850492	7850548	.	+	0	transcript_id "MSTRG.138.13.p1"; gene_id "MSTRG.138";
scaf_00001	transdecoder	CDS	7851506	7851703	.	+	0	transcript_id "MSTRG.138.13.p1"; gene_id "MSTRG.138";
scaf_00001	transdecoder	CDS	7852703	7852760	.	+	0	transcript_id "MSTRG.138.13.p1"; gene_id "MSTRG.138";
scaf_00001	transdecoder	CDS	7856602	7856784	.	+	2	transcript_id "MSTRG.138.13.p1"; gene_id "MSTRG.138";
scaf_00001	transdecoder	CDS	7857097	7857290	.	+	2	transcript_id "MSTRG.138.13.p1"; gene_id "MSTRG.138";
scaf_00001	transdecoder	CDS	7857864	7858070	.	+	0	transcript_id "MSTRG.138.13.p1"; gene_id "MSTRG.138";
scaf_00001	transdecoder	CDS	7859204	7859323	.	+	0	transcript_id "MSTRG.138.13.p1"; gene_id "MSTRG.138";
scaf_00001	transdecoder	CDS	7859870	7860039	.	+	0	transcript_id "MSTRG.138.13.p1"; gene_id "MSTRG.138";
scaf_00001	transdecoder	CDS	7860896	7861055	.	+	1	transcript_id "MSTRG.138.13.p1"; gene_id "MSTRG.138";
scaf_00001	transdecoder	CDS	7861481	7861675	.	+	0	transcript_id "MSTRG.138.13.p1"; gene_id "MSTRG.138";
scaf_00001	transdecoder	CDS	7862147	7862275	.	+	0	transcript_id "MSTRG.138.13.p1"; gene_id "MSTRG.138";
scaf_00001	transdecoder	CDS	7862778	7862921	.	+	0	transcript_id "MSTRG.138.13.p1"; gene_id "MSTRG.138";
scaf_00001	transdecoder	CDS	7863597	7863785	.	+	0	transcript_id "MSTRG.138.13.p1"; gene_id "MSTRG.138";
scaf_00001	transdecoder	CDS	7864623	7864658	.	+	0	transcript_id "MSTRG.138.13.p1"; gene_id "MSTRG.138";
scaf_00001	transdecoder	CDS	7865468	7865635	.	+	0	transcript_id "MSTRG.138.13.p1"; gene_id "MSTRG.138";
scaf_00001	transdecoder	CDS	7869528	7869614	.	+	0	transcript_id "MSTRG.138.13.p1"; gene_id "MSTRG.138";
scaf_00001	transdecoder	exon	7818842	7819009	.	+	.	transcript_id "PMZ_0017745-RA.p1"; gene_id "MSTRG.138";
scaf_00001	transdecoder	exon	7819814	7819984	.	+	.	transcript_id "PMZ_0017745-RA.p1"; gene_id "MSTRG.138";
scaf_00001	transdecoder	exon	7820603	7820769	.	+	.	transcript_id "PMZ_0017745-RA.p1"; gene_id "MSTRG.138";
scaf_00001	transdecoder	exon	7823978	7824137	.	+	.	transcript_id "PMZ_0017745-RA.p1"; gene_id "MSTRG.138";
scaf_00001	transdecoder	exon	7824980	7825309	.	+	.	transcript_id "PMZ_0017745-RA.p1"; gene_id "MSTRG.138";
scaf_00001	transdecoder	exon	7825677	7825761	.	+	.	transcript_id "PMZ_0017745-RA.p1"; gene_id "MSTRG.138";
scaf_00001	transdecoder	exon	7826962	7827206	.	+	.	transcript_id "PMZ_0017745-RA.p1"; gene_id "MSTRG.138";
scaf_00001	transdecoder	exon	7827775	7827876	.	+	.	transcript_id "PMZ_0017745-RA.p1"; gene_id "MSTRG.138";
scaf_00001	transdecoder	exon	7828529	7828648	.	+	.	transcript_id "PMZ_0017745-RA.p1"; gene_id "MSTRG.138";
scaf_00001	transdecoder	exon	7829808	7829915	.	+	.	transcript_id "PMZ_0017745-RA.p1"; gene_id "MSTRG.138";
scaf_00001	transdecoder	exon	7831669	7831812	.	+	.	transcript_id "PMZ_0017745-RA.p1"; gene_id "MSTRG.138";
scaf_00001	transdecoder	exon	7842107	7842431	.	+	.	transcript_id "PMZ_0017745-RA.p1"; gene_id "MSTRG.138";
scaf_00001	transdecoder	exon	7843940	7844185	.	+	.	transcript_id "PMZ_0017745-RA.p1"; gene_id "MSTRG.138";
scaf_00001	transdecoder	exon	7845652	7845763	.	+	.	transcript_id "PMZ_0017745-RA.p1"; gene_id "MSTRG.138";
scaf_00001	transdecoder	exon	7846636	7846771	.	+	.	transcript_id "PMZ_0017745-RA.p1"; gene_id "MSTRG.138";
scaf_00001	transdecoder	exon	7847852	7847953	.	+	.	transcript_id "PMZ_0017745-RA.p1"; gene_id "MSTRG.138";
scaf_00001	transdecoder	exon	7848887	7848988	.	+	.	transcript_id "PMZ_0017745-RA.p1"; gene_id "MSTRG.138";
scaf_00001	transdecoder	exon	7849888	7849989	.	+	.	transcript_id "PMZ_0017745-RA.p1"; gene_id "MSTRG.138";
scaf_00001	transdecoder	exon	7850492	7850548	.	+	.	transcript_id "PMZ_0017745-RA.p1"; gene_id "MSTRG.138";
scaf_00001	transdecoder	exon	7851506	7851703	.	+	.	transcript_id "PMZ_0017745-RA.p1"; gene_id "MSTRG.138";
scaf_00001	transdecoder	exon	7852703	7852760	.	+	.	transcript_id "PMZ_0017745-RA.p1"; gene_id "MSTRG.138";
scaf_00001	transdecoder	exon	7856602	7856784	.	+	.	transcript_id "PMZ_0017745-RA.p1"; gene_id "MSTRG.138";
scaf_00001	transdecoder	exon	7857097	7857290	.	+	.	transcript_id "PMZ_0017745-RA.p1"; gene_id "MSTRG.138";
scaf_00001	transdecoder	exon	7857864	7858070	.	+	.	transcript_id "PMZ_0017745-RA.p1"; gene_id "MSTRG.138";
scaf_00001	transdecoder	exon	7859204	7859323	.	+	.	transcript_id "PMZ_0017745-RA.p1"; gene_id "MSTRG.138";
scaf_00001	transdecoder	exon	7859870	7860039	.	+	.	transcript_id "PMZ_0017745-RA.p1"; gene_id "MSTRG.138";
scaf_00001	transdecoder	exon	7860896	7861055	.	+	.	transcript_id "PMZ_0017745-RA.p1"; gene_id "MSTRG.138";
scaf_00001	transdecoder	exon	7861481	7861675	.	+	.	transcript_id "PMZ_0017745-RA.p1"; gene_id "MSTRG.138";
scaf_00001	transdecoder	exon	7862147	7862275	.	+	.	transcript_id "PMZ_0017745-RA.p1"; gene_id "MSTRG.138";
scaf_00001	transdecoder	exon	7862778	7862921	.	+	.	transcript_id "PMZ_0017745-RA.p1"; gene_id "MSTRG.138";
scaf_00001	transdecoder	exon	7863597	7863785	.	+	.	transcript_id "PMZ_0017745-RA.p1"; gene_id "MSTRG.138";
scaf_00001	transdecoder	exon	7864623	7864658	.	+	.	transcript_id "PMZ_0017745-RA.p1"; gene_id "MSTRG.138";
scaf_00001	transdecoder	exon	7865468	7865635	.	+	.	transcript_id "PMZ_0017745-RA.p1"; gene_id "MSTRG.138";
scaf_00001	transdecoder	exon	7869528	7869614	.	+	.	transcript_id "PMZ_0017745-RA.p1"; gene_id "MSTRG.138";
scaf_00001	transdecoder	CDS	7818842	7819009	.	+	0	transcript_id "PMZ_0017745-RA.p1"; gene_id "MSTRG.138";
scaf_00001	transdecoder	CDS	7819814	7819984	.	+	0	transcript_id "PMZ_0017745-RA.p1"; gene_id "MSTRG.138";
scaf_00001	transdecoder	CDS	7820603	7820769	.	+	0	transcript_id "PMZ_0017745-RA.p1"; gene_id "MSTRG.138";
scaf_00001	transdecoder	CDS	7823978	7824137	.	+	1	transcript_id "PMZ_0017745-RA.p1"; gene_id "MSTRG.138";
scaf_00001	transdecoder	CDS	7824980	7825309	.	+	0	transcript_id "PMZ_0017745-RA.p1"; gene_id "MSTRG.138";
scaf_00001	transdecoder	CDS	7825677	7825761	.	+	0	transcript_id "PMZ_0017745-RA.p1"; gene_id "MSTRG.138";
scaf_00001	transdecoder	CDS	7826962	7827206	.	+	2	transcript_id "PMZ_0017745-RA.p1"; gene_id "MSTRG.138";
scaf_00001	transdecoder	CDS	7827775	7827876	.	+	0	transcript_id "PMZ_0017745-RA.p1"; gene_id "MSTRG.138";
scaf_00001	transdecoder	CDS	7828529	7828648	.	+	0	transcript_id "PMZ_0017745-RA.p1"; gene_id "MSTRG.138";
scaf_00001	transdecoder	CDS	7829808	7829915	.	+	0	transcript_id "PMZ_0017745-RA.p1"; gene_id "MSTRG.138";
scaf_00001	transdecoder	CDS	7831669	7831812	.	+	0	transcript_id "PMZ_0017745-RA.p1"; gene_id "MSTRG.138";
scaf_00001	transdecoder	CDS	7842107	7842431	.	+	0	transcript_id "PMZ_0017745-RA.p1"; gene_id "MSTRG.138";
scaf_00001	transdecoder	CDS	7843940	7844185	.	+	2	transcript_id "PMZ_0017745-RA.p1"; gene_id "MSTRG.138";
scaf_00001	transdecoder	CDS	7845652	7845763	.	+	2	transcript_id "PMZ_0017745-RA.p1"; gene_id "MSTRG.138";
scaf_00001	transdecoder	CDS	7846636	7846771	.	+	1	transcript_id "PMZ_0017745-RA.p1"; gene_id "MSTRG.138";
scaf_00001	transdecoder	CDS	7847852	7847953	.	+	0	transcript_id "PMZ_0017745-RA.p1"; gene_id "MSTRG.138";
scaf_00001	transdecoder	CDS	7848887	7848988	.	+	0	transcript_id "PMZ_0017745-RA.p1"; gene_id "MSTRG.138";
scaf_00001	transdecoder	CDS	7849888	7849989	.	+	0	transcript_id "PMZ_0017745-RA.p1"; gene_id "MSTRG.138";
scaf_00001	transdecoder	CDS	7850492	7850548	.	+	0	transcript_id "PMZ_0017745-RA.p1"; gene_id "MSTRG.138";
scaf_00001	transdecoder	CDS	7851506	7851703	.	+	0	transcript_id "PMZ_0017745-RA.p1"; gene_id "MSTRG.138";
scaf_00001	transdecoder	CDS	7852703	7852760	.	+	0	transcript_id "PMZ_0017745-RA.p1"; gene_id "MSTRG.138";
scaf_00001	transdecoder	CDS	7856602	7856784	.	+	2	transcript_id "PMZ_0017745-RA.p1"; gene_id "MSTRG.138";
scaf_00001	transdecoder	CDS	7857097	7857290	.	+	2	transcript_id "PMZ_0017745-RA.p1"; gene_id "MSTRG.138";
scaf_00001	transdecoder	CDS	7857864	7858070	.	+	0	transcript_id "PMZ_0017745-RA.p1"; gene_id "MSTRG.138";
scaf_00001	transdecoder	CDS	7859204	7859323	.	+	0	transcript_id "PMZ_0017745-RA.p1"; gene_id "MSTRG.138";
scaf_00001	transdecoder	CDS	7859870	7860039	.	+	0	transcript_id "PMZ_0017745-RA.p1"; gene_id "MSTRG.138";
scaf_00001	transdecoder	CDS	7860896	7861055	.	+	1	transcript_id "PMZ_0017745-RA.p1"; gene_id "MSTRG.138";
scaf_00001	transdecoder	CDS	7861481	7861675	.	+	0	transcript_id "PMZ_0017745-RA.p1"; gene_id "MSTRG.138";
scaf_00001	transdecoder	CDS	7862147	7862275	.	+	0	transcript_id "PMZ_0017745-RA.p1"; gene_id "MSTRG.138";
scaf_00001	transdecoder	CDS	7862778	7862921	.	+	0	transcript_id "PMZ_0017745-RA.p1"; gene_id "MSTRG.138";
scaf_00001	transdecoder	CDS	7863597	7863785	.	+	0	transcript_id "PMZ_0017745-RA.p1"; gene_id "MSTRG.138";
scaf_00001	transdecoder	CDS	7864623	7864658	.	+	0	transcript_id "PMZ_0017745-RA.p1"; gene_id "MSTRG.138";
scaf_00001	transdecoder	CDS	7865468	7865635	.	+	0	transcript_id "PMZ_0017745-RA.p1"; gene_id "MSTRG.138";
scaf_00001	transdecoder	CDS	7869528	7869614	.	+	0	transcript_id "PMZ_0017745-RA.p1"; gene_id "MSTRG.138";
scaf_00001	transdecoder	exon	7857688	7860039	.	+	.	transcript_id "MSTRG.138.15.p1"; gene_id "MSTRG.138";
scaf_00001	transdecoder	exon	7860896	7861055	.	+	.	transcript_id "MSTRG.138.15.p1"; gene_id "MSTRG.138";
scaf_00001	transdecoder	exon	7861481	7862275	.	+	.	transcript_id "MSTRG.138.15.p1"; gene_id "MSTRG.138";
scaf_00001	transdecoder	exon	7862778	7862921	.	+	.	transcript_id "MSTRG.138.15.p1"; gene_id "MSTRG.138";
scaf_00001	transdecoder	exon	7863597	7863785	.	+	.	transcript_id "MSTRG.138.15.p1"; gene_id "MSTRG.138";
scaf_00001	transdecoder	exon	7864623	7864743	.	+	.	transcript_id "MSTRG.138.15.p1"; gene_id "MSTRG.138";
scaf_00001	transdecoder	exon	7865466	7865635	.	+	.	transcript_id "MSTRG.138.15.p1"; gene_id "MSTRG.138";
scaf_00001	transdecoder	exon	7866736	7866898	.	+	.	transcript_id "MSTRG.138.15.p1"; gene_id "MSTRG.138";
scaf_00001	transdecoder	exon	7868127	7868281	.	+	.	transcript_id "MSTRG.138.15.p1"; gene_id "MSTRG.138";
scaf_00001	transdecoder	exon	7869492	7869566	.	+	.	transcript_id "MSTRG.138.15.p1"; gene_id "MSTRG.138";
scaf_00001	transdecoder	exon	7874631	7874648	.	+	.	transcript_id "MSTRG.138.15.p1"; gene_id "MSTRG.138";
scaf_00001	transdecoder	exon	7877967	7878084	.	+	.	transcript_id "MSTRG.138.15.p1"; gene_id "MSTRG.138";
scaf_00001	transdecoder	exon	7880760	7880828	.	+	.	transcript_id "MSTRG.138.15.p1"; gene_id "MSTRG.138";
scaf_00001	transdecoder	exon	7884097	7884444	.	+	.	transcript_id "MSTRG.138.15.p1"; gene_id "MSTRG.138";
scaf_00001	transdecoder	exon	7884924	7884972	.	+	.	transcript_id "MSTRG.138.15.p1"; gene_id "MSTRG.138";
scaf_00001	transdecoder	exon	7885777	7890016	.	+	.	transcript_id "MSTRG.138.15.p1"; gene_id "MSTRG.138";
scaf_00001	transdecoder	CDS	7859537	7860039	.	+	0	transcript_id "MSTRG.138.15.p1"; gene_id "MSTRG.138";
scaf_00001	transdecoder	CDS	7860896	7861055	.	+	1	transcript_id "MSTRG.138.15.p1"; gene_id "MSTRG.138";
scaf_00001	transdecoder	CDS	7861481	7862275	.	+	0	transcript_id "MSTRG.138.15.p1"; gene_id "MSTRG.138";
scaf_00001	transdecoder	CDS	7862778	7862921	.	+	0	transcript_id "MSTRG.138.15.p1"; gene_id "MSTRG.138";
scaf_00001	transdecoder	CDS	7863597	7863785	.	+	0	transcript_id "MSTRG.138.15.p1"; gene_id "MSTRG.138";
scaf_00001	transdecoder	CDS	7864623	7864743	.	+	0	transcript_id "MSTRG.138.15.p1"; gene_id "MSTRG.138";
scaf_00001	transdecoder	CDS	7865466	7865635	.	+	2	transcript_id "MSTRG.138.15.p1"; gene_id "MSTRG.138";
scaf_00001	transdecoder	CDS	7866736	7866898	.	+	0	transcript_id "MSTRG.138.15.p1"; gene_id "MSTRG.138";
scaf_00001	transdecoder	CDS	7868127	7868281	.	+	2	transcript_id "MSTRG.138.15.p1"; gene_id "MSTRG.138";
scaf_00001	transdecoder	CDS	7869492	7869566	.	+	0	transcript_id "MSTRG.138.15.p1"; gene_id "MSTRG.138";
scaf_00001	transdecoder	CDS	7874631	7874648	.	+	0	transcript_id "MSTRG.138.15.p1"; gene_id "MSTRG.138";
scaf_00001	transdecoder	CDS	7877967	7878084	.	+	0	transcript_id "MSTRG.138.15.p1"; gene_id "MSTRG.138";
scaf_00001	transdecoder	CDS	7880760	7880828	.	+	2	transcript_id "MSTRG.138.15.p1"; gene_id "MSTRG.138";
scaf_00001	transdecoder	CDS	7884097	7884444	.	+	2	transcript_id "MSTRG.138.15.p1"; gene_id "MSTRG.138";
scaf_00001	transdecoder	CDS	7884924	7884972	.	+	2	transcript_id "MSTRG.138.15.p1"; gene_id "MSTRG.138";
scaf_00001	transdecoder	CDS	7885777	7886176	.	+	1	transcript_id "MSTRG.138.15.p1"; gene_id "MSTRG.138";
scaf_00001	transdecoder	exon	7859497	7860039	.	+	.	transcript_id "MSTRG.138.16.p1"; gene_id "MSTRG.138";
scaf_00001	transdecoder	exon	7860896	7861055	.	+	.	transcript_id "MSTRG.138.16.p1"; gene_id "MSTRG.138";
scaf_00001	transdecoder	exon	7861481	7861675	.	+	.	transcript_id "MSTRG.138.16.p1"; gene_id "MSTRG.138";
scaf_00001	transdecoder	exon	7862147	7862275	.	+	.	transcript_id "MSTRG.138.16.p1"; gene_id "MSTRG.138";
scaf_00001	transdecoder	exon	7862778	7862921	.	+	.	transcript_id "MSTRG.138.16.p1"; gene_id "MSTRG.138";
scaf_00001	transdecoder	exon	7863597	7863785	.	+	.	transcript_id "MSTRG.138.16.p1"; gene_id "MSTRG.138";
scaf_00001	transdecoder	exon	7864623	7864743	.	+	.	transcript_id "MSTRG.138.16.p1"; gene_id "MSTRG.138";
scaf_00001	transdecoder	exon	7865466	7865635	.	+	.	transcript_id "MSTRG.138.16.p1"; gene_id "MSTRG.138";
scaf_00001	transdecoder	exon	7866736	7866898	.	+	.	transcript_id "MSTRG.138.16.p1"; gene_id "MSTRG.138";
scaf_00001	transdecoder	exon	7868127	7868281	.	+	.	transcript_id "MSTRG.138.16.p1"; gene_id "MSTRG.138";
scaf_00001	transdecoder	exon	7869492	7869566	.	+	.	transcript_id "MSTRG.138.16.p1"; gene_id "MSTRG.138";
scaf_00001	transdecoder	exon	7877967	7878084	.	+	.	transcript_id "MSTRG.138.16.p1"; gene_id "MSTRG.138";
scaf_00001	transdecoder	exon	7880760	7880828	.	+	.	transcript_id "MSTRG.138.16.p1"; gene_id "MSTRG.138";
scaf_00001	transdecoder	exon	7884097	7884444	.	+	.	transcript_id "MSTRG.138.16.p1"; gene_id "MSTRG.138";
scaf_00001	transdecoder	exon	7884924	7884972	.	+	.	transcript_id "MSTRG.138.16.p1"; gene_id "MSTRG.138";
scaf_00001	transdecoder	exon	7885777	7890048	.	+	.	transcript_id "MSTRG.138.16.p1"; gene_id "MSTRG.138";
scaf_00001	transdecoder	CDS	7859537	7860039	.	+	0	transcript_id "MSTRG.138.16.p1"; gene_id "MSTRG.138";
scaf_00001	transdecoder	CDS	7860896	7861055	.	+	1	transcript_id "MSTRG.138.16.p1"; gene_id "MSTRG.138";
scaf_00001	transdecoder	CDS	7861481	7861675	.	+	0	transcript_id "MSTRG.138.16.p1"; gene_id "MSTRG.138";
scaf_00001	transdecoder	CDS	7862147	7862275	.	+	0	transcript_id "MSTRG.138.16.p1"; gene_id "MSTRG.138";
scaf_00001	transdecoder	CDS	7862778	7862921	.	+	0	transcript_id "MSTRG.138.16.p1"; gene_id "MSTRG.138";
scaf_00001	transdecoder	CDS	7863597	7863785	.	+	0	transcript_id "MSTRG.138.16.p1"; gene_id "MSTRG.138";
scaf_00001	transdecoder	CDS	7864623	7864743	.	+	0	transcript_id "MSTRG.138.16.p1"; gene_id "MSTRG.138";
scaf_00001	transdecoder	CDS	7865466	7865635	.	+	2	transcript_id "MSTRG.138.16.p1"; gene_id "MSTRG.138";
scaf_00001	transdecoder	CDS	7866736	7866898	.	+	0	transcript_id "MSTRG.138.16.p1"; gene_id "MSTRG.138";
scaf_00001	transdecoder	CDS	7868127	7868281	.	+	2	transcript_id "MSTRG.138.16.p1"; gene_id "MSTRG.138";
scaf_00001	transdecoder	CDS	7869492	7869566	.	+	0	transcript_id "MSTRG.138.16.p1"; gene_id "MSTRG.138";
scaf_00001	transdecoder	CDS	7877967	7878084	.	+	0	transcript_id "MSTRG.138.16.p1"; gene_id "MSTRG.138";
scaf_00001	transdecoder	CDS	7880760	7880828	.	+	2	transcript_id "MSTRG.138.16.p1"; gene_id "MSTRG.138";
scaf_00001	transdecoder	CDS	7884097	7884444	.	+	2	transcript_id "MSTRG.138.16.p1"; gene_id "MSTRG.138";
scaf_00001	transdecoder	CDS	7884924	7884972	.	+	2	transcript_id "MSTRG.138.16.p1"; gene_id "MSTRG.138";
scaf_00001	transdecoder	CDS	7885777	7886176	.	+	1	transcript_id "MSTRG.138.16.p1"; gene_id "MSTRG.138";
scaf_00001	transdecoder	exon	7878018	7878084	.	+	.	transcript_id "PMZ_0041052-RA.p1"; gene_id "MSTRG.138";
scaf_00001	transdecoder	exon	7884176	7884444	.	+	.	transcript_id "PMZ_0041052-RA.p1"; gene_id "MSTRG.138";
scaf_00001	transdecoder	exon	7885835	7886176	.	+	.	transcript_id "PMZ_0041052-RA.p1"; gene_id "MSTRG.138";
scaf_00001	transdecoder	CDS	7878018	7878084	.	+	0	transcript_id "PMZ_0041052-RA.p1"; gene_id "MSTRG.138";
scaf_00001	transdecoder	CDS	7884176	7884444	.	+	2	transcript_id "PMZ_0041052-RA.p1"; gene_id "MSTRG.138";
scaf_00001	transdecoder	CDS	7885835	7886176	.	+	0	transcript_id "PMZ_0041052-RA.p1"; gene_id "MSTRG.138";
scaf_00001	transdecoder	exon	7892090	7893443	.	+	.	transcript_id "PMZ_0029087-RA.p1"; gene_id "MSTRG.116";
scaf_00001	transdecoder	exon	7893794	7893848	.	+	.	transcript_id "PMZ_0029087-RA.p1"; gene_id "MSTRG.116";
scaf_00001	transdecoder	exon	7893995	7894063	.	+	.	transcript_id "PMZ_0029087-RA.p1"; gene_id "MSTRG.116";
scaf_00001	transdecoder	exon	7903390	7903893	.	+	.	transcript_id "PMZ_0029087-RA.p1"; gene_id "MSTRG.116";
scaf_00001	transdecoder	exon	7906254	7906333	.	+	.	transcript_id "PMZ_0029087-RA.p1"; gene_id "MSTRG.116";
scaf_00001	transdecoder	exon	7908004	7908108	.	+	.	transcript_id "PMZ_0029087-RA.p1"; gene_id "MSTRG.116";
scaf_00001	transdecoder	exon	7909430	7909534	.	+	.	transcript_id "PMZ_0029087-RA.p1"; gene_id "MSTRG.116";
scaf_00001	transdecoder	exon	7911822	7911894	.	+	.	transcript_id "PMZ_0029087-RA.p1"; gene_id "MSTRG.116";
scaf_00001	transdecoder	exon	7912814	7912950	.	+	.	transcript_id "PMZ_0029087-RA.p1"; gene_id "MSTRG.116";
scaf_00001	transdecoder	exon	7913870	7914979	.	+	.	transcript_id "PMZ_0029087-RA.p1"; gene_id "MSTRG.116";
scaf_00001	transdecoder	CDS	7893321	7893443	.	+	0	transcript_id "PMZ_0029087-RA.p1"; gene_id "MSTRG.116";
scaf_00001	transdecoder	CDS	7893794	7893848	.	+	0	transcript_id "PMZ_0029087-RA.p1"; gene_id "MSTRG.116";
scaf_00001	transdecoder	CDS	7893995	7894063	.	+	2	transcript_id "PMZ_0029087-RA.p1"; gene_id "MSTRG.116";
scaf_00001	transdecoder	CDS	7903390	7903893	.	+	2	transcript_id "PMZ_0029087-RA.p1"; gene_id "MSTRG.116";
scaf_00001	transdecoder	CDS	7906254	7906333	.	+	2	transcript_id "PMZ_0029087-RA.p1"; gene_id "MSTRG.116";
scaf_00001	transdecoder	CDS	7908004	7908108	.	+	0	transcript_id "PMZ_0029087-RA.p1"; gene_id "MSTRG.116";
scaf_00001	transdecoder	CDS	7909430	7909534	.	+	0	transcript_id "PMZ_0029087-RA.p1"; gene_id "MSTRG.116";
scaf_00001	transdecoder	CDS	7911822	7911894	.	+	0	transcript_id "PMZ_0029087-RA.p1"; gene_id "MSTRG.116";
scaf_00001	transdecoder	CDS	7912814	7912950	.	+	2	transcript_id "PMZ_0029087-RA.p1"; gene_id "MSTRG.116";
scaf_00001	transdecoder	CDS	7913870	7914082	.	+	0	transcript_id "PMZ_0029087-RA.p1"; gene_id "MSTRG.116";
scaf_00001	transdecoder	exon	7892102	7892318	.	+	.	transcript_id "MSTRG.116.2.p1"; gene_id "MSTRG.116";
scaf_00001	transdecoder	exon	7893338	7893443	.	+	.	transcript_id "MSTRG.116.2.p1"; gene_id "MSTRG.116";
scaf_00001	transdecoder	exon	7893794	7893848	.	+	.	transcript_id "MSTRG.116.2.p1"; gene_id "MSTRG.116";
scaf_00001	transdecoder	exon	7893995	7894063	.	+	.	transcript_id "MSTRG.116.2.p1"; gene_id "MSTRG.116";
scaf_00001	transdecoder	exon	7894212	7894267	.	+	.	transcript_id "MSTRG.116.2.p1"; gene_id "MSTRG.116";
scaf_00001	transdecoder	exon	7895555	7896000	.	+	.	transcript_id "MSTRG.116.2.p1"; gene_id "MSTRG.116";
scaf_00001	transdecoder	CDS	7892104	7892318	.	+	0	transcript_id "MSTRG.116.2.p1"; gene_id "MSTRG.116";
scaf_00001	transdecoder	CDS	7893338	7893443	.	+	1	transcript_id "MSTRG.116.2.p1"; gene_id "MSTRG.116";
scaf_00001	transdecoder	CDS	7893794	7893848	.	+	0	transcript_id "MSTRG.116.2.p1"; gene_id "MSTRG.116";
scaf_00001	transdecoder	CDS	7893995	7894063	.	+	2	transcript_id "MSTRG.116.2.p1"; gene_id "MSTRG.116";
scaf_00001	transdecoder	CDS	7894212	7894267	.	+	2	transcript_id "MSTRG.116.2.p1"; gene_id "MSTRG.116";
scaf_00001	transdecoder	CDS	7895555	7895617	.	+	0	transcript_id "MSTRG.116.2.p1"; gene_id "MSTRG.116";
scaf_00001	transdecoder	exon	7902487	7903893	.	+	.	transcript_id "MSTRG.116.3.p1"; gene_id "MSTRG.116";
scaf_00001	transdecoder	exon	7906254	7906333	.	+	.	transcript_id "MSTRG.116.3.p1"; gene_id "MSTRG.116";
scaf_00001	transdecoder	exon	7908004	7908187	.	+	.	transcript_id "MSTRG.116.3.p1"; gene_id "MSTRG.116";
scaf_00001	transdecoder	exon	7909392	7909555	.	+	.	transcript_id "MSTRG.116.3.p1"; gene_id "MSTRG.116";
scaf_00001	transdecoder	exon	7911777	7911894	.	+	.	transcript_id "MSTRG.116.3.p1"; gene_id "MSTRG.116";
scaf_00001	transdecoder	exon	7912814	7912950	.	+	.	transcript_id "MSTRG.116.3.p1"; gene_id "MSTRG.116";
scaf_00001	transdecoder	exon	7913870	7915410	.	+	.	transcript_id "MSTRG.116.3.p1"; gene_id "MSTRG.116";
scaf_00001	transdecoder	CDS	7903518	7903893	.	+	0	transcript_id "MSTRG.116.3.p1"; gene_id "MSTRG.116";
scaf_00001	transdecoder	CDS	7906254	7906333	.	+	2	transcript_id "MSTRG.116.3.p1"; gene_id "MSTRG.116";
scaf_00001	transdecoder	CDS	7908004	7908187	.	+	0	transcript_id "MSTRG.116.3.p1"; gene_id "MSTRG.116";
scaf_00001	transdecoder	CDS	7909392	7909555	.	+	2	transcript_id "MSTRG.116.3.p1"; gene_id "MSTRG.116";
scaf_00001	transdecoder	CDS	7911777	7911894	.	+	0	transcript_id "MSTRG.116.3.p1"; gene_id "MSTRG.116";
scaf_00001	transdecoder	CDS	7912814	7912950	.	+	2	transcript_id "MSTRG.116.3.p1"; gene_id "MSTRG.116";
scaf_00001	transdecoder	CDS	7913870	7914082	.	+	0	transcript_id "MSTRG.116.3.p1"; gene_id "MSTRG.116";
scaf_00001	transdecoder	exon	7916523	7916529	.	-	.	transcript_id "PMZ_0017799-RA.p1"; gene_id "MSTRG.117";
scaf_00001	transdecoder	exon	7916920	7919216	.	-	.	transcript_id "PMZ_0017799-RA.p1"; gene_id "MSTRG.117";
scaf_00001	transdecoder	exon	7919338	7919563	.	-	.	transcript_id "PMZ_0017799-RA.p1"; gene_id "MSTRG.117";
scaf_00001	transdecoder	exon	7925033	7925101	.	-	.	transcript_id "PMZ_0017799-RA.p1"; gene_id "MSTRG.117";
scaf_00001	transdecoder	exon	7926218	7926342	.	-	.	transcript_id "PMZ_0017799-RA.p1"; gene_id "MSTRG.117";
scaf_00001	transdecoder	exon	7944061	7944228	.	-	.	transcript_id "PMZ_0017799-RA.p1"; gene_id "MSTRG.117";
scaf_00001	transdecoder	exon	7950340	7951214	.	-	.	transcript_id "PMZ_0017799-RA.p1"; gene_id "MSTRG.117";
scaf_00001	transdecoder	CDS	7916523	7916529	.	-	1	transcript_id "PMZ_0017799-RA.p1"; gene_id "MSTRG.117";
scaf_00001	transdecoder	CDS	7916920	7919216	.	-	0	transcript_id "PMZ_0017799-RA.p1"; gene_id "MSTRG.117";
scaf_00001	transdecoder	CDS	7919338	7919563	.	-	1	transcript_id "PMZ_0017799-RA.p1"; gene_id "MSTRG.117";
scaf_00001	transdecoder	CDS	7925033	7925101	.	-	1	transcript_id "PMZ_0017799-RA.p1"; gene_id "MSTRG.117";
scaf_00001	transdecoder	CDS	7926218	7926342	.	-	0	transcript_id "PMZ_0017799-RA.p1"; gene_id "MSTRG.117";
scaf_00001	transdecoder	CDS	7944061	7944228	.	-	0	transcript_id "PMZ_0017799-RA.p1"; gene_id "MSTRG.117";
scaf_00001	transdecoder	CDS	7950340	7950360	.	-	0	transcript_id "PMZ_0017799-RA.p1"; gene_id "MSTRG.117";
scaf_00001	transdecoder	exon	7965600	7966283	.	+	.	transcript_id "PMZ_0027630-RA.p1"; gene_id "MSTRG.136";
scaf_00001	transdecoder	exon	7978867	7979011	.	+	.	transcript_id "PMZ_0027630-RA.p1"; gene_id "MSTRG.136";
scaf_00001	transdecoder	exon	7980450	7980568	.	+	.	transcript_id "PMZ_0027630-RA.p1"; gene_id "MSTRG.136";
scaf_00001	transdecoder	exon	7981847	7981962	.	+	.	transcript_id "PMZ_0027630-RA.p1"; gene_id "MSTRG.136";
scaf_00001	transdecoder	exon	7983805	7983925	.	+	.	transcript_id "PMZ_0027630-RA.p1"; gene_id "MSTRG.136";
scaf_00001	transdecoder	exon	7984961	7985080	.	+	.	transcript_id "PMZ_0027630-RA.p1"; gene_id "MSTRG.136";
scaf_00001	transdecoder	exon	7986850	7987077	.	+	.	transcript_id "PMZ_0027630-RA.p1"; gene_id "MSTRG.136";
scaf_00001	transdecoder	exon	7987834	7988244	.	+	.	transcript_id "PMZ_0027630-RA.p1"; gene_id "MSTRG.136";
scaf_00001	transdecoder	exon	7991706	7991756	.	+	.	transcript_id "PMZ_0027630-RA.p1"; gene_id "MSTRG.136";
scaf_00001	transdecoder	exon	7995512	7995631	.	+	.	transcript_id "PMZ_0027630-RA.p1"; gene_id "MSTRG.136";
scaf_00001	transdecoder	exon	7995786	7995963	.	+	.	transcript_id "PMZ_0027630-RA.p1"; gene_id "MSTRG.136";
scaf_00001	transdecoder	exon	7997031	7997071	.	+	.	transcript_id "PMZ_0027630-RA.p1"; gene_id "MSTRG.136";
scaf_00001	transdecoder	exon	8000118	8000690	.	+	.	transcript_id "PMZ_0027630-RA.p1"; gene_id "MSTRG.136";
scaf_00001	transdecoder	exon	8001641	8001751	.	+	.	transcript_id "PMZ_0027630-RA.p1"; gene_id "MSTRG.136";
scaf_00001	transdecoder	exon	8002133	8002309	.	+	.	transcript_id "PMZ_0027630-RA.p1"; gene_id "MSTRG.136";
scaf_00001	transdecoder	exon	8003422	8003538	.	+	.	transcript_id "PMZ_0027630-RA.p1"; gene_id "MSTRG.136";
scaf_00001	transdecoder	exon	8004611	8004748	.	+	.	transcript_id "PMZ_0027630-RA.p1"; gene_id "MSTRG.136";
scaf_00001	transdecoder	exon	8005936	8006055	.	+	.	transcript_id "PMZ_0027630-RA.p1"; gene_id "MSTRG.136";
scaf_00001	transdecoder	exon	8008711	8008807	.	+	.	transcript_id "PMZ_0027630-RA.p1"; gene_id "MSTRG.136";
scaf_00001	transdecoder	exon	8009235	8009242	.	+	.	transcript_id "PMZ_0027630-RA.p1"; gene_id "MSTRG.136";
scaf_00001	transdecoder	exon	8009725	8009867	.	+	.	transcript_id "PMZ_0027630-RA.p1"; gene_id "MSTRG.136";
scaf_00001	transdecoder	exon	8010925	8011116	.	+	.	transcript_id "PMZ_0027630-RA.p1"; gene_id "MSTRG.136";
scaf_00001	transdecoder	exon	8011756	8011895	.	+	.	transcript_id "PMZ_0027630-RA.p1"; gene_id "MSTRG.136";
scaf_00001	transdecoder	exon	8017567	8017626	.	+	.	transcript_id "PMZ_0027630-RA.p1"; gene_id "MSTRG.136";
scaf_00001	transdecoder	exon	8020443	8020541	.	+	.	transcript_id "PMZ_0027630-RA.p1"; gene_id "MSTRG.136";
scaf_00001	transdecoder	exon	8021458	8021501	.	+	.	transcript_id "PMZ_0027630-RA.p1"; gene_id "MSTRG.136";
scaf_00001	transdecoder	exon	8021680	8021706	.	+	.	transcript_id "PMZ_0027630-RA.p1"; gene_id "MSTRG.136";
scaf_00001	transdecoder	exon	8021879	8021960	.	+	.	transcript_id "PMZ_0027630-RA.p1"; gene_id "MSTRG.136";
scaf_00001	transdecoder	exon	8022093	8022199	.	+	.	transcript_id "PMZ_0027630-RA.p1"; gene_id "MSTRG.136";
scaf_00001	transdecoder	exon	8022381	8022504	.	+	.	transcript_id "PMZ_0027630-RA.p1"; gene_id "MSTRG.136";
scaf_00001	transdecoder	exon	8026936	8027096	.	+	.	transcript_id "PMZ_0027630-RA.p1"; gene_id "MSTRG.136";
scaf_00001	transdecoder	CDS	7966125	7966283	.	+	0	transcript_id "PMZ_0027630-RA.p1"; gene_id "MSTRG.136";
scaf_00001	transdecoder	CDS	7978867	7979011	.	+	0	transcript_id "PMZ_0027630-RA.p1"; gene_id "MSTRG.136";
scaf_00001	transdecoder	CDS	7980450	7980568	.	+	2	transcript_id "PMZ_0027630-RA.p1"; gene_id "MSTRG.136";
scaf_00001	transdecoder	CDS	7981847	7981962	.	+	0	transcript_id "PMZ_0027630-RA.p1"; gene_id "MSTRG.136";
scaf_00001	transdecoder	CDS	7983805	7983925	.	+	1	transcript_id "PMZ_0027630-RA.p1"; gene_id "MSTRG.136";
scaf_00001	transdecoder	CDS	7984961	7985080	.	+	0	transcript_id "PMZ_0027630-RA.p1"; gene_id "MSTRG.136";
scaf_00001	transdecoder	CDS	7986850	7987077	.	+	0	transcript_id "PMZ_0027630-RA.p1"; gene_id "MSTRG.136";
scaf_00001	transdecoder	CDS	7987834	7988244	.	+	0	transcript_id "PMZ_0027630-RA.p1"; gene_id "MSTRG.136";
scaf_00001	transdecoder	CDS	7991706	7991756	.	+	0	transcript_id "PMZ_0027630-RA.p1"; gene_id "MSTRG.136";
scaf_00001	transdecoder	CDS	7995512	7995631	.	+	0	transcript_id "PMZ_0027630-RA.p1"; gene_id "MSTRG.136";
scaf_00001	transdecoder	CDS	7995786	7995963	.	+	0	transcript_id "PMZ_0027630-RA.p1"; gene_id "MSTRG.136";
scaf_00001	transdecoder	CDS	7997031	7997071	.	+	2	transcript_id "PMZ_0027630-RA.p1"; gene_id "MSTRG.136";
scaf_00001	transdecoder	CDS	8000118	8000690	.	+	0	transcript_id "PMZ_0027630-RA.p1"; gene_id "MSTRG.136";
scaf_00001	transdecoder	CDS	8001641	8001751	.	+	0	transcript_id "PMZ_0027630-RA.p1"; gene_id "MSTRG.136";
scaf_00001	transdecoder	CDS	8002133	8002309	.	+	0	transcript_id "PMZ_0027630-RA.p1"; gene_id "MSTRG.136";
scaf_00001	transdecoder	CDS	8003422	8003538	.	+	0	transcript_id "PMZ_0027630-RA.p1"; gene_id "MSTRG.136";
scaf_00001	transdecoder	CDS	8004611	8004748	.	+	0	transcript_id "PMZ_0027630-RA.p1"; gene_id "MSTRG.136";
scaf_00001	transdecoder	CDS	8005936	8006055	.	+	0	transcript_id "PMZ_0027630-RA.p1"; gene_id "MSTRG.136";
scaf_00001	transdecoder	CDS	8008711	8008807	.	+	0	transcript_id "PMZ_0027630-RA.p1"; gene_id "MSTRG.136";
scaf_00001	transdecoder	CDS	8009235	8009242	.	+	2	transcript_id "PMZ_0027630-RA.p1"; gene_id "MSTRG.136";
scaf_00001	transdecoder	CDS	8009725	8009867	.	+	0	transcript_id "PMZ_0027630-RA.p1"; gene_id "MSTRG.136";
scaf_00001	transdecoder	CDS	8010925	8011116	.	+	1	transcript_id "PMZ_0027630-RA.p1"; gene_id "MSTRG.136";
scaf_00001	transdecoder	CDS	8011756	8011895	.	+	1	transcript_id "PMZ_0027630-RA.p1"; gene_id "MSTRG.136";
scaf_00001	transdecoder	CDS	8017567	8017626	.	+	2	transcript_id "PMZ_0027630-RA.p1"; gene_id "MSTRG.136";
scaf_00001	transdecoder	CDS	8020443	8020541	.	+	2	transcript_id "PMZ_0027630-RA.p1"; gene_id "MSTRG.136";
scaf_00001	transdecoder	CDS	8021458	8021501	.	+	2	transcript_id "PMZ_0027630-RA.p1"; gene_id "MSTRG.136";
scaf_00001	transdecoder	CDS	8021680	8021706	.	+	0	transcript_id "PMZ_0027630-RA.p1"; gene_id "MSTRG.136";
scaf_00001	transdecoder	CDS	8021879	8021960	.	+	0	transcript_id "PMZ_0027630-RA.p1"; gene_id "MSTRG.136";
scaf_00001	transdecoder	CDS	8022093	8022199	.	+	2	transcript_id "PMZ_0027630-RA.p1"; gene_id "MSTRG.136";
scaf_00001	transdecoder	CDS	8022381	8022504	.	+	0	transcript_id "PMZ_0027630-RA.p1"; gene_id "MSTRG.136";
scaf_00001	transdecoder	CDS	8026936	8027096	.	+	2	transcript_id "PMZ_0027630-RA.p1"; gene_id "MSTRG.136";
scaf_00001	transdecoder	exon	7965621	7966283	.	+	.	transcript_id "MSTRG.136.2.p1"; gene_id "MSTRG.136";
scaf_00001	transdecoder	exon	7974105	7974222	.	+	.	transcript_id "MSTRG.136.2.p1"; gene_id "MSTRG.136";
scaf_00001	transdecoder	exon	7975588	7975666	.	+	.	transcript_id "MSTRG.136.2.p1"; gene_id "MSTRG.136";
scaf_00001	transdecoder	exon	7976870	7976959	.	+	.	transcript_id "MSTRG.136.2.p1"; gene_id "MSTRG.136";
scaf_00001	transdecoder	exon	7977117	7977173	.	+	.	transcript_id "MSTRG.136.2.p1"; gene_id "MSTRG.136";
scaf_00001	transdecoder	exon	7977326	7977389	.	+	.	transcript_id "MSTRG.136.2.p1"; gene_id "MSTRG.136";
scaf_00001	transdecoder	exon	7977925	7977999	.	+	.	transcript_id "MSTRG.136.2.p1"; gene_id "MSTRG.136";
scaf_00001	transdecoder	exon	7978867	7979011	.	+	.	transcript_id "MSTRG.136.2.p1"; gene_id "MSTRG.136";
scaf_00001	transdecoder	exon	7980450	7980568	.	+	.	transcript_id "MSTRG.136.2.p1"; gene_id "MSTRG.136";
scaf_00001	transdecoder	exon	7981009	7981092	.	+	.	transcript_id "MSTRG.136.2.p1"; gene_id "MSTRG.136";
scaf_00001	transdecoder	exon	7981847	7981962	.	+	.	transcript_id "MSTRG.136.2.p1"; gene_id "MSTRG.136";
scaf_00001	transdecoder	exon	7983805	7983971	.	+	.	transcript_id "MSTRG.136.2.p1"; gene_id "MSTRG.136";
scaf_00001	transdecoder	exon	7984956	7985080	.	+	.	transcript_id "MSTRG.136.2.p1"; gene_id "MSTRG.136";
scaf_00001	transdecoder	exon	7986814	7987077	.	+	.	transcript_id "MSTRG.136.2.p1"; gene_id "MSTRG.136";
scaf_00001	transdecoder	exon	7987834	7988313	.	+	.	transcript_id "MSTRG.136.2.p1"; gene_id "MSTRG.136";
scaf_00001	transdecoder	exon	7990951	7991040	.	+	.	transcript_id "MSTRG.136.2.p1"; gene_id "MSTRG.136";
scaf_00001	transdecoder	exon	7991706	7991783	.	+	.	transcript_id "MSTRG.136.2.p1"; gene_id "MSTRG.136";
scaf_00001	transdecoder	exon	7995512	7995947	.	+	.	transcript_id "MSTRG.136.2.p1"; gene_id "MSTRG.136";
scaf_00001	transdecoder	exon	7996991	7997071	.	+	.	transcript_id "MSTRG.136.2.p1"; gene_id "MSTRG.136";
scaf_00001	transdecoder	exon	8000118	8000690	.	+	.	transcript_id "MSTRG.136.2.p1"; gene_id "MSTRG.136";
scaf_00001	transdecoder	exon	8001641	8001751	.	+	.	transcript_id "MSTRG.136.2.p1"; gene_id "MSTRG.136";
scaf_00001	transdecoder	exon	8002133	8002309	.	+	.	transcript_id "MSTRG.136.2.p1"; gene_id "MSTRG.136";
scaf_00001	transdecoder	exon	8003422	8003538	.	+	.	transcript_id "MSTRG.136.2.p1"; gene_id "MSTRG.136";
scaf_00001	transdecoder	exon	8004548	8004730	.	+	.	transcript_id "MSTRG.136.2.p1"; gene_id "MSTRG.136";
scaf_00001	transdecoder	exon	8005936	8006055	.	+	.	transcript_id "MSTRG.136.2.p1"; gene_id "MSTRG.136";
scaf_00001	transdecoder	exon	8008711	8008807	.	+	.	transcript_id "MSTRG.136.2.p1"; gene_id "MSTRG.136";
scaf_00001	transdecoder	exon	8009708	8009867	.	+	.	transcript_id "MSTRG.136.2.p1"; gene_id "MSTRG.136";
scaf_00001	transdecoder	exon	8010925	8011116	.	+	.	transcript_id "MSTRG.136.2.p1"; gene_id "MSTRG.136";
scaf_00001	transdecoder	exon	8011756	8011895	.	+	.	transcript_id "MSTRG.136.2.p1"; gene_id "MSTRG.136";
scaf_00001	transdecoder	exon	8013232	8013287	.	+	.	transcript_id "MSTRG.136.2.p1"; gene_id "MSTRG.136";
scaf_00001	transdecoder	exon	8013818	8013916	.	+	.	transcript_id "MSTRG.136.2.p1"; gene_id "MSTRG.136";
scaf_00001	transdecoder	exon	8015001	8015812	.	+	.	transcript_id "MSTRG.136.2.p1"; gene_id "MSTRG.136";
scaf_00001	transdecoder	CDS	7966125	7966283	.	+	0	transcript_id "MSTRG.136.2.p1"; gene_id "MSTRG.136";
scaf_00001	transdecoder	CDS	7974105	7974222	.	+	0	transcript_id "MSTRG.136.2.p1"; gene_id "MSTRG.136";
scaf_00001	transdecoder	CDS	7975588	7975666	.	+	2	transcript_id "MSTRG.136.2.p1"; gene_id "MSTRG.136";
scaf_00001	transdecoder	CDS	7976870	7976959	.	+	1	transcript_id "MSTRG.136.2.p1"; gene_id "MSTRG.136";
scaf_00001	transdecoder	CDS	7977117	7977173	.	+	1	transcript_id "MSTRG.136.2.p1"; gene_id "MSTRG.136";
scaf_00001	transdecoder	CDS	7977326	7977389	.	+	1	transcript_id "MSTRG.136.2.p1"; gene_id "MSTRG.136";
scaf_00001	transdecoder	CDS	7977925	7977999	.	+	0	transcript_id "MSTRG.136.2.p1"; gene_id "MSTRG.136";
scaf_00001	transdecoder	CDS	7978867	7979011	.	+	0	transcript_id "MSTRG.136.2.p1"; gene_id "MSTRG.136";
scaf_00001	transdecoder	CDS	7980450	7980568	.	+	2	transcript_id "MSTRG.136.2.p1"; gene_id "MSTRG.136";
scaf_00001	transdecoder	CDS	7981009	7981092	.	+	0	transcript_id "MSTRG.136.2.p1"; gene_id "MSTRG.136";
scaf_00001	transdecoder	CDS	7981847	7981962	.	+	0	transcript_id "MSTRG.136.2.p1"; gene_id "MSTRG.136";
scaf_00001	transdecoder	CDS	7983805	7983971	.	+	1	transcript_id "MSTRG.136.2.p1"; gene_id "MSTRG.136";
scaf_00001	transdecoder	CDS	7984956	7985080	.	+	2	transcript_id "MSTRG.136.2.p1"; gene_id "MSTRG.136";
scaf_00001	transdecoder	CDS	7986814	7987077	.	+	0	transcript_id "MSTRG.136.2.p1"; gene_id "MSTRG.136";
scaf_00001	transdecoder	CDS	7987834	7988313	.	+	0	transcript_id "MSTRG.136.2.p1"; gene_id "MSTRG.136";
scaf_00001	transdecoder	CDS	7990951	7991040	.	+	0	transcript_id "MSTRG.136.2.p1"; gene_id "MSTRG.136";
scaf_00001	transdecoder	CDS	7991706	7991783	.	+	0	transcript_id "MSTRG.136.2.p1"; gene_id "MSTRG.136";
scaf_00001	transdecoder	CDS	7995512	7995947	.	+	0	transcript_id "MSTRG.136.2.p1"; gene_id "MSTRG.136";
scaf_00001	transdecoder	CDS	7996991	7997071	.	+	2	transcript_id "MSTRG.136.2.p1"; gene_id "MSTRG.136";
scaf_00001	transdecoder	CDS	8000118	8000152	.	+	2	transcript_id "MSTRG.136.2.p1"; gene_id "MSTRG.136";
scaf_00001	transdecoder	exon	7965627	7966283	.	+	.	transcript_id "MSTRG.136.3.p1"; gene_id "MSTRG.136";
scaf_00001	transdecoder	exon	7974105	7974222	.	+	.	transcript_id "MSTRG.136.3.p1"; gene_id "MSTRG.136";
scaf_00001	transdecoder	exon	7975588	7975666	.	+	.	transcript_id "MSTRG.136.3.p1"; gene_id "MSTRG.136";
scaf_00001	transdecoder	exon	7976870	7976959	.	+	.	transcript_id "MSTRG.136.3.p1"; gene_id "MSTRG.136";
scaf_00001	transdecoder	exon	7977117	7977173	.	+	.	transcript_id "MSTRG.136.3.p1"; gene_id "MSTRG.136";
scaf_00001	transdecoder	exon	7977326	7977389	.	+	.	transcript_id "MSTRG.136.3.p1"; gene_id "MSTRG.136";
scaf_00001	transdecoder	exon	7977925	7977999	.	+	.	transcript_id "MSTRG.136.3.p1"; gene_id "MSTRG.136";
scaf_00001	transdecoder	exon	7978867	7979011	.	+	.	transcript_id "MSTRG.136.3.p1"; gene_id "MSTRG.136";
scaf_00001	transdecoder	exon	7980450	7980568	.	+	.	transcript_id "MSTRG.136.3.p1"; gene_id "MSTRG.136";
scaf_00001	transdecoder	exon	7981009	7981092	.	+	.	transcript_id "MSTRG.136.3.p1"; gene_id "MSTRG.136";
scaf_00001	transdecoder	exon	7981847	7981962	.	+	.	transcript_id "MSTRG.136.3.p1"; gene_id "MSTRG.136";
scaf_00001	transdecoder	exon	7983805	7983971	.	+	.	transcript_id "MSTRG.136.3.p1"; gene_id "MSTRG.136";
scaf_00001	transdecoder	exon	7984956	7985080	.	+	.	transcript_id "MSTRG.136.3.p1"; gene_id "MSTRG.136";
scaf_00001	transdecoder	exon	7986814	7987077	.	+	.	transcript_id "MSTRG.136.3.p1"; gene_id "MSTRG.136";
scaf_00001	transdecoder	exon	7987834	7988313	.	+	.	transcript_id "MSTRG.136.3.p1"; gene_id "MSTRG.136";
scaf_00001	transdecoder	exon	7989603	7989665	.	+	.	transcript_id "MSTRG.136.3.p1"; gene_id "MSTRG.136";
scaf_00001	transdecoder	exon	7990951	7991040	.	+	.	transcript_id "MSTRG.136.3.p1"; gene_id "MSTRG.136";
scaf_00001	transdecoder	exon	7991706	7991783	.	+	.	transcript_id "MSTRG.136.3.p1"; gene_id "MSTRG.136";
scaf_00001	transdecoder	exon	7995512	7995947	.	+	.	transcript_id "MSTRG.136.3.p1"; gene_id "MSTRG.136";
scaf_00001	transdecoder	exon	7996991	7997071	.	+	.	transcript_id "MSTRG.136.3.p1"; gene_id "MSTRG.136";
scaf_00001	transdecoder	exon	8000118	8000690	.	+	.	transcript_id "MSTRG.136.3.p1"; gene_id "MSTRG.136";
scaf_00001	transdecoder	exon	8001641	8001751	.	+	.	transcript_id "MSTRG.136.3.p1"; gene_id "MSTRG.136";
scaf_00001	transdecoder	exon	8002133	8002309	.	+	.	transcript_id "MSTRG.136.3.p1"; gene_id "MSTRG.136";
scaf_00001	transdecoder	exon	8003422	8003538	.	+	.	transcript_id "MSTRG.136.3.p1"; gene_id "MSTRG.136";
scaf_00001	transdecoder	exon	8004548	8004730	.	+	.	transcript_id "MSTRG.136.3.p1"; gene_id "MSTRG.136";
scaf_00001	transdecoder	exon	8005936	8006055	.	+	.	transcript_id "MSTRG.136.3.p1"; gene_id "MSTRG.136";
scaf_00001	transdecoder	exon	8007442	8007495	.	+	.	transcript_id "MSTRG.136.3.p1"; gene_id "MSTRG.136";
scaf_00001	transdecoder	exon	8008711	8008807	.	+	.	transcript_id "MSTRG.136.3.p1"; gene_id "MSTRG.136";
scaf_00001	transdecoder	exon	8009708	8009867	.	+	.	transcript_id "MSTRG.136.3.p1"; gene_id "MSTRG.136";
scaf_00001	transdecoder	exon	8010925	8011116	.	+	.	transcript_id "MSTRG.136.3.p1"; gene_id "MSTRG.136";
scaf_00001	transdecoder	exon	8011756	8011895	.	+	.	transcript_id "MSTRG.136.3.p1"; gene_id "MSTRG.136";
scaf_00001	transdecoder	exon	8013232	8013287	.	+	.	transcript_id "MSTRG.136.3.p1"; gene_id "MSTRG.136";
scaf_00001	transdecoder	exon	8013818	8013916	.	+	.	transcript_id "MSTRG.136.3.p1"; gene_id "MSTRG.136";
scaf_00001	transdecoder	exon	8015001	8015817	.	+	.	transcript_id "MSTRG.136.3.p1"; gene_id "MSTRG.136";
scaf_00001	transdecoder	CDS	7966125	7966283	.	+	0	transcript_id "MSTRG.136.3.p1"; gene_id "MSTRG.136";
scaf_00001	transdecoder	CDS	7974105	7974222	.	+	0	transcript_id "MSTRG.136.3.p1"; gene_id "MSTRG.136";
scaf_00001	transdecoder	CDS	7975588	7975666	.	+	2	transcript_id "MSTRG.136.3.p1"; gene_id "MSTRG.136";
scaf_00001	transdecoder	CDS	7976870	7976959	.	+	1	transcript_id "MSTRG.136.3.p1"; gene_id "MSTRG.136";
scaf_00001	transdecoder	CDS	7977117	7977173	.	+	1	transcript_id "MSTRG.136.3.p1"; gene_id "MSTRG.136";
scaf_00001	transdecoder	CDS	7977326	7977389	.	+	1	transcript_id "MSTRG.136.3.p1"; gene_id "MSTRG.136";
scaf_00001	transdecoder	CDS	7977925	7977999	.	+	0	transcript_id "MSTRG.136.3.p1"; gene_id "MSTRG.136";
scaf_00001	transdecoder	CDS	7978867	7979011	.	+	0	transcript_id "MSTRG.136.3.p1"; gene_id "MSTRG.136";
scaf_00001	transdecoder	CDS	7980450	7980568	.	+	2	transcript_id "MSTRG.136.3.p1"; gene_id "MSTRG.136";
scaf_00001	transdecoder	CDS	7981009	7981092	.	+	0	transcript_id "MSTRG.136.3.p1"; gene_id "MSTRG.136";
scaf_00001	transdecoder	CDS	7981847	7981962	.	+	0	transcript_id "MSTRG.136.3.p1"; gene_id "MSTRG.136";
scaf_00001	transdecoder	CDS	7983805	7983971	.	+	1	transcript_id "MSTRG.136.3.p1"; gene_id "MSTRG.136";
scaf_00001	transdecoder	CDS	7984956	7985080	.	+	2	transcript_id "MSTRG.136.3.p1"; gene_id "MSTRG.136";
scaf_00001	transdecoder	CDS	7986814	7987077	.	+	0	transcript_id "MSTRG.136.3.p1"; gene_id "MSTRG.136";
scaf_00001	transdecoder	CDS	7987834	7988313	.	+	0	transcript_id "MSTRG.136.3.p1"; gene_id "MSTRG.136";
scaf_00001	transdecoder	CDS	7989603	7989665	.	+	0	transcript_id "MSTRG.136.3.p1"; gene_id "MSTRG.136";
scaf_00001	transdecoder	CDS	7990951	7991040	.	+	0	transcript_id "MSTRG.136.3.p1"; gene_id "MSTRG.136";
scaf_00001	transdecoder	CDS	7991706	7991783	.	+	0	transcript_id "MSTRG.136.3.p1"; gene_id "MSTRG.136";
scaf_00001	transdecoder	CDS	7995512	7995947	.	+	0	transcript_id "MSTRG.136.3.p1"; gene_id "MSTRG.136";
scaf_00001	transdecoder	CDS	7996991	7997071	.	+	2	transcript_id "MSTRG.136.3.p1"; gene_id "MSTRG.136";
scaf_00001	transdecoder	CDS	8000118	8000152	.	+	2	transcript_id "MSTRG.136.3.p1"; gene_id "MSTRG.136";
scaf_00001	transdecoder	exon	7965630	7966283	.	+	.	transcript_id "MSTRG.136.4.p1"; gene_id "MSTRG.136";
scaf_00001	transdecoder	exon	7974105	7974222	.	+	.	transcript_id "MSTRG.136.4.p1"; gene_id "MSTRG.136";
scaf_00001	transdecoder	exon	7975588	7975666	.	+	.	transcript_id "MSTRG.136.4.p1"; gene_id "MSTRG.136";
scaf_00001	transdecoder	exon	7976870	7976959	.	+	.	transcript_id "MSTRG.136.4.p1"; gene_id "MSTRG.136";
scaf_00001	transdecoder	exon	7977117	7977173	.	+	.	transcript_id "MSTRG.136.4.p1"; gene_id "MSTRG.136";
scaf_00001	transdecoder	exon	7977326	7977389	.	+	.	transcript_id "MSTRG.136.4.p1"; gene_id "MSTRG.136";
scaf_00001	transdecoder	exon	7977925	7977999	.	+	.	transcript_id "MSTRG.136.4.p1"; gene_id "MSTRG.136";
scaf_00001	transdecoder	exon	7978867	7979011	.	+	.	transcript_id "MSTRG.136.4.p1"; gene_id "MSTRG.136";
scaf_00001	transdecoder	exon	7980450	7980568	.	+	.	transcript_id "MSTRG.136.4.p1"; gene_id "MSTRG.136";
scaf_00001	transdecoder	exon	7981009	7981092	.	+	.	transcript_id "MSTRG.136.4.p1"; gene_id "MSTRG.136";
scaf_00001	transdecoder	exon	7981847	7981962	.	+	.	transcript_id "MSTRG.136.4.p1"; gene_id "MSTRG.136";
scaf_00001	transdecoder	exon	7983805	7983971	.	+	.	transcript_id "MSTRG.136.4.p1"; gene_id "MSTRG.136";
scaf_00001	transdecoder	exon	7984956	7985080	.	+	.	transcript_id "MSTRG.136.4.p1"; gene_id "MSTRG.136";
scaf_00001	transdecoder	exon	7986814	7987077	.	+	.	transcript_id "MSTRG.136.4.p1"; gene_id "MSTRG.136";
scaf_00001	transdecoder	exon	7987834	7988313	.	+	.	transcript_id "MSTRG.136.4.p1"; gene_id "MSTRG.136";
scaf_00001	transdecoder	exon	7990951	7991040	.	+	.	transcript_id "MSTRG.136.4.p1"; gene_id "MSTRG.136";
scaf_00001	transdecoder	exon	7991706	7991783	.	+	.	transcript_id "MSTRG.136.4.p1"; gene_id "MSTRG.136";
scaf_00001	transdecoder	exon	7995512	7995947	.	+	.	transcript_id "MSTRG.136.4.p1"; gene_id "MSTRG.136";
scaf_00001	transdecoder	exon	7996991	7997071	.	+	.	transcript_id "MSTRG.136.4.p1"; gene_id "MSTRG.136";
scaf_00001	transdecoder	exon	8000118	8000690	.	+	.	transcript_id "MSTRG.136.4.p1"; gene_id "MSTRG.136";
scaf_00001	transdecoder	exon	8001641	8001751	.	+	.	transcript_id "MSTRG.136.4.p1"; gene_id "MSTRG.136";
scaf_00001	transdecoder	exon	8002133	8002309	.	+	.	transcript_id "MSTRG.136.4.p1"; gene_id "MSTRG.136";
scaf_00001	transdecoder	exon	8003422	8003538	.	+	.	transcript_id "MSTRG.136.4.p1"; gene_id "MSTRG.136";
scaf_00001	transdecoder	exon	8004548	8004730	.	+	.	transcript_id "MSTRG.136.4.p1"; gene_id "MSTRG.136";
scaf_00001	transdecoder	exon	8005936	8006055	.	+	.	transcript_id "MSTRG.136.4.p1"; gene_id "MSTRG.136";
scaf_00001	transdecoder	exon	8007442	8007495	.	+	.	transcript_id "MSTRG.136.4.p1"; gene_id "MSTRG.136";
scaf_00001	transdecoder	exon	8008711	8008807	.	+	.	transcript_id "MSTRG.136.4.p1"; gene_id "MSTRG.136";
scaf_00001	transdecoder	exon	8009708	8009867	.	+	.	transcript_id "MSTRG.136.4.p1"; gene_id "MSTRG.136";
scaf_00001	transdecoder	exon	8010925	8011116	.	+	.	transcript_id "MSTRG.136.4.p1"; gene_id "MSTRG.136";
scaf_00001	transdecoder	exon	8011756	8011895	.	+	.	transcript_id "MSTRG.136.4.p1"; gene_id "MSTRG.136";
scaf_00001	transdecoder	exon	8013232	8013287	.	+	.	transcript_id "MSTRG.136.4.p1"; gene_id "MSTRG.136";
scaf_00001	transdecoder	exon	8013818	8013916	.	+	.	transcript_id "MSTRG.136.4.p1"; gene_id "MSTRG.136";
scaf_00001	transdecoder	exon	8015001	8015108	.	+	.	transcript_id "MSTRG.136.4.p1"; gene_id "MSTRG.136";
scaf_00001	transdecoder	CDS	7966125	7966283	.	+	0	transcript_id "MSTRG.136.4.p1"; gene_id "MSTRG.136";
scaf_00001	transdecoder	CDS	7974105	7974222	.	+	0	transcript_id "MSTRG.136.4.p1"; gene_id "MSTRG.136";
scaf_00001	transdecoder	CDS	7975588	7975666	.	+	2	transcript_id "MSTRG.136.4.p1"; gene_id "MSTRG.136";
scaf_00001	transdecoder	CDS	7976870	7976959	.	+	1	transcript_id "MSTRG.136.4.p1"; gene_id "MSTRG.136";
scaf_00001	transdecoder	CDS	7977117	7977173	.	+	1	transcript_id "MSTRG.136.4.p1"; gene_id "MSTRG.136";
scaf_00001	transdecoder	CDS	7977326	7977389	.	+	1	transcript_id "MSTRG.136.4.p1"; gene_id "MSTRG.136";
scaf_00001	transdecoder	CDS	7977925	7977999	.	+	0	transcript_id "MSTRG.136.4.p1"; gene_id "MSTRG.136";
scaf_00001	transdecoder	CDS	7978867	7979011	.	+	0	transcript_id "MSTRG.136.4.p1"; gene_id "MSTRG.136";
scaf_00001	transdecoder	CDS	7980450	7980568	.	+	2	transcript_id "MSTRG.136.4.p1"; gene_id "MSTRG.136";
scaf_00001	transdecoder	CDS	7981009	7981092	.	+	0	transcript_id "MSTRG.136.4.p1"; gene_id "MSTRG.136";
scaf_00001	transdecoder	CDS	7981847	7981962	.	+	0	transcript_id "MSTRG.136.4.p1"; gene_id "MSTRG.136";
scaf_00001	transdecoder	CDS	7983805	7983971	.	+	1	transcript_id "MSTRG.136.4.p1"; gene_id "MSTRG.136";
scaf_00001	transdecoder	CDS	7984956	7985080	.	+	2	transcript_id "MSTRG.136.4.p1"; gene_id "MSTRG.136";
scaf_00001	transdecoder	CDS	7986814	7987077	.	+	0	transcript_id "MSTRG.136.4.p1"; gene_id "MSTRG.136";
scaf_00001	transdecoder	CDS	7987834	7988313	.	+	0	transcript_id "MSTRG.136.4.p1"; gene_id "MSTRG.136";
scaf_00001	transdecoder	CDS	7990951	7991040	.	+	0	transcript_id "MSTRG.136.4.p1"; gene_id "MSTRG.136";
scaf_00001	transdecoder	CDS	7991706	7991783	.	+	0	transcript_id "MSTRG.136.4.p1"; gene_id "MSTRG.136";
scaf_00001	transdecoder	CDS	7995512	7995947	.	+	0	transcript_id "MSTRG.136.4.p1"; gene_id "MSTRG.136";
scaf_00001	transdecoder	CDS	7996991	7997071	.	+	2	transcript_id "MSTRG.136.4.p1"; gene_id "MSTRG.136";
scaf_00001	transdecoder	CDS	8000118	8000152	.	+	2	transcript_id "MSTRG.136.4.p1"; gene_id "MSTRG.136";
scaf_00001	transdecoder	exon	8017354	8017626	.	+	.	transcript_id "MSTRG.136.5.p1"; gene_id "MSTRG.136";
scaf_00001	transdecoder	exon	8020443	8020541	.	+	.	transcript_id "MSTRG.136.5.p1"; gene_id "MSTRG.136";
scaf_00001	transdecoder	exon	8021458	8021501	.	+	.	transcript_id "MSTRG.136.5.p1"; gene_id "MSTRG.136";
scaf_00001	transdecoder	exon	8021680	8021706	.	+	.	transcript_id "MSTRG.136.5.p1"; gene_id "MSTRG.136";
scaf_00001	transdecoder	exon	8021879	8021960	.	+	.	transcript_id "MSTRG.136.5.p1"; gene_id "MSTRG.136";
scaf_00001	transdecoder	exon	8022093	8022199	.	+	.	transcript_id "MSTRG.136.5.p1"; gene_id "MSTRG.136";
scaf_00001	transdecoder	exon	8022381	8022504	.	+	.	transcript_id "MSTRG.136.5.p1"; gene_id "MSTRG.136";
scaf_00001	transdecoder	exon	8025121	8025306	.	+	.	transcript_id "MSTRG.136.5.p1"; gene_id "MSTRG.136";
scaf_00001	transdecoder	exon	8026936	8027078	.	+	.	transcript_id "MSTRG.136.5.p1"; gene_id "MSTRG.136";
scaf_00001	transdecoder	exon	8027994	8029811	.	+	.	transcript_id "MSTRG.136.5.p1"; gene_id "MSTRG.136";
scaf_00001	transdecoder	CDS	8017593	8017626	.	+	0	transcript_id "MSTRG.136.5.p1"; gene_id "MSTRG.136";
scaf_00001	transdecoder	CDS	8020443	8020541	.	+	2	transcript_id "MSTRG.136.5.p1"; gene_id "MSTRG.136";
scaf_00001	transdecoder	CDS	8021458	8021501	.	+	2	transcript_id "MSTRG.136.5.p1"; gene_id "MSTRG.136";
scaf_00001	transdecoder	CDS	8021680	8021706	.	+	0	transcript_id "MSTRG.136.5.p1"; gene_id "MSTRG.136";
scaf_00001	transdecoder	CDS	8021879	8021960	.	+	0	transcript_id "MSTRG.136.5.p1"; gene_id "MSTRG.136";
scaf_00001	transdecoder	CDS	8022093	8022199	.	+	2	transcript_id "MSTRG.136.5.p1"; gene_id "MSTRG.136";
scaf_00001	transdecoder	CDS	8022381	8022504	.	+	0	transcript_id "MSTRG.136.5.p1"; gene_id "MSTRG.136";
scaf_00001	transdecoder	CDS	8025121	8025306	.	+	2	transcript_id "MSTRG.136.5.p1"; gene_id "MSTRG.136";
scaf_00001	transdecoder	CDS	8026936	8027078	.	+	2	transcript_id "MSTRG.136.5.p1"; gene_id "MSTRG.136";
scaf_00001	transdecoder	CDS	8027994	8028062	.	+	0	transcript_id "MSTRG.136.5.p1"; gene_id "MSTRG.136";
scaf_00001	transdecoder	exon	8064999	8065024	.	+	.	transcript_id "PMZ_0029086-RA.p1"; gene_id "PMZ_0029086";
scaf_00001	transdecoder	exon	8072240	8072363	.	+	.	transcript_id "PMZ_0029086-RA.p1"; gene_id "PMZ_0029086";
scaf_00001	transdecoder	exon	8073386	8073646	.	+	.	transcript_id "PMZ_0029086-RA.p1"; gene_id "PMZ_0029086";
scaf_00001	transdecoder	exon	8078277	8078402	.	+	.	transcript_id "PMZ_0029086-RA.p1"; gene_id "PMZ_0029086";
scaf_00001	transdecoder	exon	8083425	8083478	.	+	.	transcript_id "PMZ_0029086-RA.p1"; gene_id "PMZ_0029086";
scaf_00001	transdecoder	exon	8083942	8083987	.	+	.	transcript_id "PMZ_0029086-RA.p1"; gene_id "PMZ_0029086";
scaf_00001	transdecoder	exon	8084443	8084461	.	+	.	transcript_id "PMZ_0029086-RA.p1"; gene_id "PMZ_0029086";
scaf_00001	transdecoder	exon	8090007	8090060	.	+	.	transcript_id "PMZ_0029086-RA.p1"; gene_id "PMZ_0029086";
scaf_00001	transdecoder	exon	8094324	8094377	.	+	.	transcript_id "PMZ_0029086-RA.p1"; gene_id "PMZ_0029086";
scaf_00001	transdecoder	exon	8105427	8105480	.	+	.	transcript_id "PMZ_0029086-RA.p1"; gene_id "PMZ_0029086";
scaf_00001	transdecoder	exon	8105855	8105903	.	+	.	transcript_id "PMZ_0029086-RA.p1"; gene_id "PMZ_0029086";
scaf_00001	transdecoder	CDS	8064999	8065024	.	+	0	transcript_id "PMZ_0029086-RA.p1"; gene_id "PMZ_0029086";
scaf_00001	transdecoder	CDS	8072240	8072363	.	+	1	transcript_id "PMZ_0029086-RA.p1"; gene_id "PMZ_0029086";
scaf_00001	transdecoder	CDS	8073386	8073646	.	+	0	transcript_id "PMZ_0029086-RA.p1"; gene_id "PMZ_0029086";
scaf_00001	transdecoder	CDS	8078277	8078402	.	+	0	transcript_id "PMZ_0029086-RA.p1"; gene_id "PMZ_0029086";
scaf_00001	transdecoder	CDS	8083425	8083478	.	+	0	transcript_id "PMZ_0029086-RA.p1"; gene_id "PMZ_0029086";
scaf_00001	transdecoder	CDS	8083942	8083987	.	+	0	transcript_id "PMZ_0029086-RA.p1"; gene_id "PMZ_0029086";
scaf_00001	transdecoder	CDS	8084443	8084461	.	+	2	transcript_id "PMZ_0029086-RA.p1"; gene_id "PMZ_0029086";
scaf_00001	transdecoder	CDS	8090007	8090060	.	+	1	transcript_id "PMZ_0029086-RA.p1"; gene_id "PMZ_0029086";
scaf_00001	transdecoder	CDS	8094324	8094377	.	+	1	transcript_id "PMZ_0029086-RA.p1"; gene_id "PMZ_0029086";
scaf_00001	transdecoder	CDS	8105427	8105480	.	+	1	transcript_id "PMZ_0029086-RA.p1"; gene_id "PMZ_0029086";
scaf_00001	transdecoder	CDS	8105855	8105903	.	+	1	transcript_id "PMZ_0029086-RA.p1"; gene_id "PMZ_0029086";
scaf_00001	transdecoder	exon	8136779	8136819	.	+	.	transcript_id "PMZ_0029085-RA.p1"; gene_id "MSTRG.122";
scaf_00001	transdecoder	exon	8137859	8137912	.	+	.	transcript_id "PMZ_0029085-RA.p1"; gene_id "MSTRG.122";
scaf_00001	transdecoder	exon	8140128	8140181	.	+	.	transcript_id "PMZ_0029085-RA.p1"; gene_id "MSTRG.122";
scaf_00001	transdecoder	exon	8142514	8142567	.	+	.	transcript_id "PMZ_0029085-RA.p1"; gene_id "MSTRG.122";
scaf_00001	transdecoder	exon	8145090	8145152	.	+	.	transcript_id "PMZ_0029085-RA.p1"; gene_id "MSTRG.122";
scaf_00001	transdecoder	exon	8150928	8150981	.	+	.	transcript_id "PMZ_0029085-RA.p1"; gene_id "MSTRG.122";
scaf_00001	transdecoder	exon	8151524	8151569	.	+	.	transcript_id "PMZ_0029085-RA.p1"; gene_id "MSTRG.122";
scaf_00001	transdecoder	exon	8152863	8152916	.	+	.	transcript_id "PMZ_0029085-RA.p1"; gene_id "MSTRG.122";
scaf_00001	transdecoder	exon	8158029	8158082	.	+	.	transcript_id "PMZ_0029085-RA.p1"; gene_id "MSTRG.122";
scaf_00001	transdecoder	exon	8159009	8159122	.	+	.	transcript_id "PMZ_0029085-RA.p1"; gene_id "MSTRG.122";
scaf_00001	transdecoder	exon	8160906	8160931	.	+	.	transcript_id "PMZ_0029085-RA.p1"; gene_id "MSTRG.122";
scaf_00001	transdecoder	exon	8163608	8163661	.	+	.	transcript_id "PMZ_0029085-RA.p1"; gene_id "MSTRG.122";
scaf_00001	transdecoder	exon	8164260	8164392	.	+	.	transcript_id "PMZ_0029085-RA.p1"; gene_id "MSTRG.122";
scaf_00001	transdecoder	exon	8164798	8164851	.	+	.	transcript_id "PMZ_0029085-RA.p1"; gene_id "MSTRG.122";
scaf_00001	transdecoder	exon	8166761	8166814	.	+	.	transcript_id "PMZ_0029085-RA.p1"; gene_id "MSTRG.122";
scaf_00001	transdecoder	exon	8168562	8168633	.	+	.	transcript_id "PMZ_0029085-RA.p1"; gene_id "MSTRG.122";
scaf_00001	transdecoder	exon	8172353	8172569	.	+	.	transcript_id "PMZ_0029085-RA.p1"; gene_id "MSTRG.122";
scaf_00001	transdecoder	exon	8175168	8175301	.	+	.	transcript_id "PMZ_0029085-RA.p1"; gene_id "MSTRG.122";
scaf_00001	transdecoder	exon	8176530	8176697	.	+	.	transcript_id "PMZ_0029085-RA.p1"; gene_id "MSTRG.122";
scaf_00001	transdecoder	CDS	8136779	8136819	.	+	0	transcript_id "PMZ_0029085-RA.p1"; gene_id "MSTRG.122";
scaf_00001	transdecoder	CDS	8137859	8137912	.	+	1	transcript_id "PMZ_0029085-RA.p1"; gene_id "MSTRG.122";
scaf_00001	transdecoder	CDS	8140128	8140181	.	+	1	transcript_id "PMZ_0029085-RA.p1"; gene_id "MSTRG.122";
scaf_00001	transdecoder	CDS	8142514	8142567	.	+	1	transcript_id "PMZ_0029085-RA.p1"; gene_id "MSTRG.122";
scaf_00001	transdecoder	CDS	8145090	8145152	.	+	1	transcript_id "PMZ_0029085-RA.p1"; gene_id "MSTRG.122";
scaf_00001	transdecoder	CDS	8150928	8150981	.	+	1	transcript_id "PMZ_0029085-RA.p1"; gene_id "MSTRG.122";
scaf_00001	transdecoder	CDS	8151524	8151569	.	+	1	transcript_id "PMZ_0029085-RA.p1"; gene_id "MSTRG.122";
scaf_00001	transdecoder	CDS	8152863	8152916	.	+	0	transcript_id "PMZ_0029085-RA.p1"; gene_id "MSTRG.122";
scaf_00001	transdecoder	CDS	8158029	8158082	.	+	0	transcript_id "PMZ_0029085-RA.p1"; gene_id "MSTRG.122";
scaf_00001	transdecoder	CDS	8159009	8159122	.	+	0	transcript_id "PMZ_0029085-RA.p1"; gene_id "MSTRG.122";
scaf_00001	transdecoder	CDS	8160906	8160931	.	+	0	transcript_id "PMZ_0029085-RA.p1"; gene_id "MSTRG.122";
scaf_00001	transdecoder	CDS	8163608	8163661	.	+	1	transcript_id "PMZ_0029085-RA.p1"; gene_id "MSTRG.122";
scaf_00001	transdecoder	CDS	8164260	8164392	.	+	1	transcript_id "PMZ_0029085-RA.p1"; gene_id "MSTRG.122";
scaf_00001	transdecoder	CDS	8164798	8164851	.	+	0	transcript_id "PMZ_0029085-RA.p1"; gene_id "MSTRG.122";
scaf_00001	transdecoder	CDS	8166761	8166814	.	+	0	transcript_id "PMZ_0029085-RA.p1"; gene_id "MSTRG.122";
scaf_00001	transdecoder	CDS	8168562	8168633	.	+	0	transcript_id "PMZ_0029085-RA.p1"; gene_id "MSTRG.122";
scaf_00001	transdecoder	CDS	8172353	8172569	.	+	0	transcript_id "PMZ_0029085-RA.p1"; gene_id "MSTRG.122";
scaf_00001	transdecoder	CDS	8175168	8175301	.	+	2	transcript_id "PMZ_0029085-RA.p1"; gene_id "MSTRG.122";
scaf_00001	transdecoder	CDS	8176530	8176697	.	+	0	transcript_id "PMZ_0029085-RA.p1"; gene_id "MSTRG.122";
scaf_00001	transdecoder	exon	8140125	8140181	.	+	.	transcript_id "MSTRG.122.2.p1"; gene_id "MSTRG.122";
scaf_00001	transdecoder	exon	8141105	8141158	.	+	.	transcript_id "MSTRG.122.2.p1"; gene_id "MSTRG.122";
scaf_00001	transdecoder	exon	8142514	8142567	.	+	.	transcript_id "MSTRG.122.2.p1"; gene_id "MSTRG.122";
scaf_00001	transdecoder	exon	8143817	8143861	.	+	.	transcript_id "MSTRG.122.2.p1"; gene_id "MSTRG.122";
scaf_00001	transdecoder	exon	8145090	8145152	.	+	.	transcript_id "MSTRG.122.2.p1"; gene_id "MSTRG.122";
scaf_00001	transdecoder	exon	8146276	8146329	.	+	.	transcript_id "MSTRG.122.2.p1"; gene_id "MSTRG.122";
scaf_00001	transdecoder	exon	8148362	8148403	.	+	.	transcript_id "MSTRG.122.2.p1"; gene_id "MSTRG.122";
scaf_00001	transdecoder	exon	8149217	8149261	.	+	.	transcript_id "MSTRG.122.2.p1"; gene_id "MSTRG.122";
scaf_00001	transdecoder	exon	8149945	8149998	.	+	.	transcript_id "MSTRG.122.2.p1"; gene_id "MSTRG.122";
scaf_00001	transdecoder	exon	8150928	8150981	.	+	.	transcript_id "MSTRG.122.2.p1"; gene_id "MSTRG.122";
scaf_00001	transdecoder	exon	8151524	8151569	.	+	.	transcript_id "MSTRG.122.2.p1"; gene_id "MSTRG.122";
scaf_00001	transdecoder	exon	8152252	8152305	.	+	.	transcript_id "MSTRG.122.2.p1"; gene_id "MSTRG.122";
scaf_00001	transdecoder	exon	8152863	8152916	.	+	.	transcript_id "MSTRG.122.2.p1"; gene_id "MSTRG.122";
scaf_00001	transdecoder	exon	8154005	8154109	.	+	.	transcript_id "MSTRG.122.2.p1"; gene_id "MSTRG.122";
scaf_00001	transdecoder	exon	8154478	8154522	.	+	.	transcript_id "MSTRG.122.2.p1"; gene_id "MSTRG.122";
scaf_00001	transdecoder	exon	8156258	8156335	.	+	.	transcript_id "MSTRG.122.2.p1"; gene_id "MSTRG.122";
scaf_00001	transdecoder	exon	8157291	8157767	.	+	.	transcript_id "MSTRG.122.2.p1"; gene_id "MSTRG.122";
scaf_00001	transdecoder	exon	8158029	8158082	.	+	.	transcript_id "MSTRG.122.2.p1"; gene_id "MSTRG.122";
scaf_00001	transdecoder	exon	8158446	8158493	.	+	.	transcript_id "MSTRG.122.2.p1"; gene_id "MSTRG.122";
scaf_00001	transdecoder	exon	8159009	8159122	.	+	.	transcript_id "MSTRG.122.2.p1"; gene_id "MSTRG.122";
scaf_00001	transdecoder	exon	8159815	8159868	.	+	.	transcript_id "MSTRG.122.2.p1"; gene_id "MSTRG.122";
scaf_00001	transdecoder	exon	8160878	8160931	.	+	.	transcript_id "MSTRG.122.2.p1"; gene_id "MSTRG.122";
scaf_00001	transdecoder	exon	8161574	8161627	.	+	.	transcript_id "MSTRG.122.2.p1"; gene_id "MSTRG.122";
scaf_00001	transdecoder	exon	8162994	8163047	.	+	.	transcript_id "MSTRG.122.2.p1"; gene_id "MSTRG.122";
scaf_00001	transdecoder	exon	8163608	8163661	.	+	.	transcript_id "MSTRG.122.2.p1"; gene_id "MSTRG.122";
scaf_00001	transdecoder	exon	8164260	8164313	.	+	.	transcript_id "MSTRG.122.2.p1"; gene_id "MSTRG.122";
scaf_00001	transdecoder	exon	8164798	8164851	.	+	.	transcript_id "MSTRG.122.2.p1"; gene_id "MSTRG.122";
scaf_00001	transdecoder	exon	8165713	8165757	.	+	.	transcript_id "MSTRG.122.2.p1"; gene_id "MSTRG.122";
scaf_00001	transdecoder	exon	8166473	8166526	.	+	.	transcript_id "MSTRG.122.2.p1"; gene_id "MSTRG.122";
scaf_00001	transdecoder	exon	8166761	8166814	.	+	.	transcript_id "MSTRG.122.2.p1"; gene_id "MSTRG.122";
scaf_00001	transdecoder	exon	8167716	8167769	.	+	.	transcript_id "MSTRG.122.2.p1"; gene_id "MSTRG.122";
scaf_00001	transdecoder	exon	8168562	8168633	.	+	.	transcript_id "MSTRG.122.2.p1"; gene_id "MSTRG.122";
scaf_00001	transdecoder	exon	8168850	8168885	.	+	.	transcript_id "MSTRG.122.2.p1"; gene_id "MSTRG.122";
scaf_00001	transdecoder	exon	8169836	8169880	.	+	.	transcript_id "MSTRG.122.2.p1"; gene_id "MSTRG.122";
scaf_00001	transdecoder	exon	8172353	8172569	.	+	.	transcript_id "MSTRG.122.2.p1"; gene_id "MSTRG.122";
scaf_00001	transdecoder	exon	8174272	8174338	.	+	.	transcript_id "MSTRG.122.2.p1"; gene_id "MSTRG.122";
scaf_00001	transdecoder	exon	8175168	8175355	.	+	.	transcript_id "MSTRG.122.2.p1"; gene_id "MSTRG.122";
scaf_00001	transdecoder	exon	8175952	8176029	.	+	.	transcript_id "MSTRG.122.2.p1"; gene_id "MSTRG.122";
scaf_00001	transdecoder	exon	8176507	8185235	.	+	.	transcript_id "MSTRG.122.2.p1"; gene_id "MSTRG.122";
scaf_00001	transdecoder	CDS	8158476	8158493	.	+	0	transcript_id "MSTRG.122.2.p1"; gene_id "MSTRG.122";
scaf_00001	transdecoder	CDS	8159009	8159122	.	+	0	transcript_id "MSTRG.122.2.p1"; gene_id "MSTRG.122";
scaf_00001	transdecoder	CDS	8159815	8159868	.	+	0	transcript_id "MSTRG.122.2.p1"; gene_id "MSTRG.122";
scaf_00001	transdecoder	CDS	8160878	8160931	.	+	0	transcript_id "MSTRG.122.2.p1"; gene_id "MSTRG.122";
scaf_00001	transdecoder	CDS	8161574	8161627	.	+	0	transcript_id "MSTRG.122.2.p1"; gene_id "MSTRG.122";
scaf_00001	transdecoder	CDS	8162994	8163047	.	+	0	transcript_id "MSTRG.122.2.p1"; gene_id "MSTRG.122";
scaf_00001	transdecoder	CDS	8163608	8163661	.	+	0	transcript_id "MSTRG.122.2.p1"; gene_id "MSTRG.122";
scaf_00001	transdecoder	CDS	8164260	8164313	.	+	0	transcript_id "MSTRG.122.2.p1"; gene_id "MSTRG.122";
scaf_00001	transdecoder	CDS	8164798	8164851	.	+	0	transcript_id "MSTRG.122.2.p1"; gene_id "MSTRG.122";
scaf_00001	transdecoder	CDS	8165713	8165757	.	+	0	transcript_id "MSTRG.122.2.p1"; gene_id "MSTRG.122";
scaf_00001	transdecoder	CDS	8166473	8166526	.	+	0	transcript_id "MSTRG.122.2.p1"; gene_id "MSTRG.122";
scaf_00001	transdecoder	CDS	8166761	8166814	.	+	0	transcript_id "MSTRG.122.2.p1"; gene_id "MSTRG.122";
scaf_00001	transdecoder	CDS	8167716	8167769	.	+	0	transcript_id "MSTRG.122.2.p1"; gene_id "MSTRG.122";
scaf_00001	transdecoder	CDS	8168562	8168633	.	+	0	transcript_id "MSTRG.122.2.p1"; gene_id "MSTRG.122";
scaf_00001	transdecoder	CDS	8168850	8168885	.	+	0	transcript_id "MSTRG.122.2.p1"; gene_id "MSTRG.122";
scaf_00001	transdecoder	CDS	8169836	8169880	.	+	0	transcript_id "MSTRG.122.2.p1"; gene_id "MSTRG.122";
scaf_00001	transdecoder	CDS	8172353	8172569	.	+	0	transcript_id "MSTRG.122.2.p1"; gene_id "MSTRG.122";
scaf_00001	transdecoder	CDS	8174272	8174276	.	+	2	transcript_id "MSTRG.122.2.p1"; gene_id "MSTRG.122";
scaf_00001	transdecoder	exon	8190096	8190357	.	-	.	transcript_id "PMZ_0016795-RA.p1"; gene_id "MSTRG.120";
scaf_00001	transdecoder	exon	8193447	8193630	.	-	.	transcript_id "PMZ_0016795-RA.p1"; gene_id "MSTRG.120";
scaf_00001	transdecoder	exon	8195159	8195225	.	-	.	transcript_id "PMZ_0016795-RA.p1"; gene_id "MSTRG.120";
scaf_00001	transdecoder	exon	8196396	8196542	.	-	.	transcript_id "PMZ_0016795-RA.p1"; gene_id "MSTRG.120";
scaf_00001	transdecoder	exon	8199232	8199267	.	-	.	transcript_id "PMZ_0016795-RA.p1"; gene_id "MSTRG.120";
scaf_00001	transdecoder	exon	8201346	8201399	.	-	.	transcript_id "PMZ_0016795-RA.p1"; gene_id "MSTRG.120";
scaf_00001	transdecoder	exon	8206517	8206576	.	-	.	transcript_id "PMZ_0016795-RA.p1"; gene_id "MSTRG.120";
scaf_00001	transdecoder	CDS	8190096	8190357	.	-	1	transcript_id "PMZ_0016795-RA.p1"; gene_id "MSTRG.120";
scaf_00001	transdecoder	CDS	8193447	8193630	.	-	2	transcript_id "PMZ_0016795-RA.p1"; gene_id "MSTRG.120";
scaf_00001	transdecoder	CDS	8195159	8195225	.	-	0	transcript_id "PMZ_0016795-RA.p1"; gene_id "MSTRG.120";
scaf_00001	transdecoder	CDS	8196396	8196542	.	-	0	transcript_id "PMZ_0016795-RA.p1"; gene_id "MSTRG.120";
scaf_00001	transdecoder	CDS	8199232	8199267	.	-	0	transcript_id "PMZ_0016795-RA.p1"; gene_id "MSTRG.120";
scaf_00001	transdecoder	CDS	8201346	8201399	.	-	0	transcript_id "PMZ_0016795-RA.p1"; gene_id "MSTRG.120";
scaf_00001	transdecoder	CDS	8206517	8206576	.	-	0	transcript_id "PMZ_0016795-RA.p1"; gene_id "MSTRG.120";
scaf_00001	transdecoder	exon	8227235	8227268	.	-	.	transcript_id "PMZ_0041053-RA.p2"; gene_id "MSTRG.121";
scaf_00001	transdecoder	exon	8228579	8228632	.	-	.	transcript_id "PMZ_0041053-RA.p2"; gene_id "MSTRG.121";
scaf_00001	transdecoder	exon	8229640	8229693	.	-	.	transcript_id "PMZ_0041053-RA.p2"; gene_id "MSTRG.121";
scaf_00001	transdecoder	exon	8230728	8230772	.	-	.	transcript_id "PMZ_0041053-RA.p2"; gene_id "MSTRG.121";
scaf_00001	transdecoder	exon	8230914	8230967	.	-	.	transcript_id "PMZ_0041053-RA.p2"; gene_id "MSTRG.121";
scaf_00001	transdecoder	exon	8231671	8231724	.	-	.	transcript_id "PMZ_0041053-RA.p2"; gene_id "MSTRG.121";
scaf_00001	transdecoder	exon	8249595	8249666	.	-	.	transcript_id "PMZ_0041053-RA.p2"; gene_id "MSTRG.121";
scaf_00001	transdecoder	exon	8251841	8251902	.	-	.	transcript_id "PMZ_0041053-RA.p2"; gene_id "MSTRG.121";
scaf_00001	transdecoder	exon	8259226	8259706	.	-	.	transcript_id "PMZ_0041053-RA.p2"; gene_id "MSTRG.121";
scaf_00001	transdecoder	CDS	8227236	8227268	.	-	0	transcript_id "PMZ_0041053-RA.p2"; gene_id "MSTRG.121";
scaf_00001	transdecoder	CDS	8228579	8228632	.	-	0	transcript_id "PMZ_0041053-RA.p2"; gene_id "MSTRG.121";
scaf_00001	transdecoder	CDS	8229640	8229693	.	-	0	transcript_id "PMZ_0041053-RA.p2"; gene_id "MSTRG.121";
scaf_00001	transdecoder	CDS	8230728	8230772	.	-	0	transcript_id "PMZ_0041053-RA.p2"; gene_id "MSTRG.121";
scaf_00001	transdecoder	CDS	8230914	8230967	.	-	0	transcript_id "PMZ_0041053-RA.p2"; gene_id "MSTRG.121";
scaf_00001	transdecoder	CDS	8231671	8231724	.	-	0	transcript_id "PMZ_0041053-RA.p2"; gene_id "MSTRG.121";
scaf_00001	transdecoder	CDS	8249595	8249666	.	-	0	transcript_id "PMZ_0041053-RA.p2"; gene_id "MSTRG.121";
scaf_00001	transdecoder	CDS	8251841	8251902	.	-	2	transcript_id "PMZ_0041053-RA.p2"; gene_id "MSTRG.121";
scaf_00001	transdecoder	CDS	8259226	8259313	.	-	0	transcript_id "PMZ_0041053-RA.p2"; gene_id "MSTRG.121";
scaf_00001	transdecoder	exon	8270622	8270813	.	+	.	transcript_id "MSTRG.125.1.p1"; gene_id "MSTRG.125";
scaf_00001	transdecoder	exon	8276256	8276451	.	+	.	transcript_id "MSTRG.125.1.p1"; gene_id "MSTRG.125";
scaf_00001	transdecoder	exon	8280240	8280319	.	+	.	transcript_id "MSTRG.125.1.p1"; gene_id "MSTRG.125";
scaf_00001	transdecoder	exon	8287558	8287700	.	+	.	transcript_id "MSTRG.125.1.p1"; gene_id "MSTRG.125";
scaf_00001	transdecoder	exon	8288866	8288936	.	+	.	transcript_id "MSTRG.125.1.p1"; gene_id "MSTRG.125";
scaf_00001	transdecoder	exon	8289998	8290171	.	+	.	transcript_id "MSTRG.125.1.p1"; gene_id "MSTRG.125";
scaf_00001	transdecoder	exon	8293135	8293261	.	+	.	transcript_id "MSTRG.125.1.p1"; gene_id "MSTRG.125";
scaf_00001	transdecoder	exon	8294533	8294686	.	+	.	transcript_id "MSTRG.125.1.p1"; gene_id "MSTRG.125";
scaf_00001	transdecoder	exon	8298007	8298056	.	+	.	transcript_id "MSTRG.125.1.p1"; gene_id "MSTRG.125";
scaf_00001	transdecoder	exon	8298588	8298743	.	+	.	transcript_id "MSTRG.125.1.p1"; gene_id "MSTRG.125";
scaf_00001	transdecoder	exon	8299636	8299709	.	+	.	transcript_id "MSTRG.125.1.p1"; gene_id "MSTRG.125";
scaf_00001	transdecoder	exon	8302230	8302384	.	+	.	transcript_id "MSTRG.125.1.p1"; gene_id "MSTRG.125";
scaf_00001	transdecoder	exon	8303329	8303614	.	+	.	transcript_id "MSTRG.125.1.p1"; gene_id "MSTRG.125";
scaf_00001	transdecoder	exon	8304081	8306150	.	+	.	transcript_id "MSTRG.125.1.p1"; gene_id "MSTRG.125";
scaf_00001	transdecoder	CDS	8276375	8276451	.	+	0	transcript_id "MSTRG.125.1.p1"; gene_id "MSTRG.125";
scaf_00001	transdecoder	CDS	8280240	8280319	.	+	1	transcript_id "MSTRG.125.1.p1"; gene_id "MSTRG.125";
scaf_00001	transdecoder	CDS	8287558	8287700	.	+	2	transcript_id "MSTRG.125.1.p1"; gene_id "MSTRG.125";
scaf_00001	transdecoder	CDS	8288866	8288936	.	+	0	transcript_id "MSTRG.125.1.p1"; gene_id "MSTRG.125";
scaf_00001	transdecoder	CDS	8289998	8290171	.	+	1	transcript_id "MSTRG.125.1.p1"; gene_id "MSTRG.125";
scaf_00001	transdecoder	CDS	8293135	8293261	.	+	1	transcript_id "MSTRG.125.1.p1"; gene_id "MSTRG.125";
scaf_00001	transdecoder	CDS	8294533	8294686	.	+	0	transcript_id "MSTRG.125.1.p1"; gene_id "MSTRG.125";
scaf_00001	transdecoder	CDS	8298007	8298056	.	+	2	transcript_id "MSTRG.125.1.p1"; gene_id "MSTRG.125";
scaf_00001	transdecoder	CDS	8298588	8298743	.	+	0	transcript_id "MSTRG.125.1.p1"; gene_id "MSTRG.125";
scaf_00001	transdecoder	CDS	8299636	8299709	.	+	0	transcript_id "MSTRG.125.1.p1"; gene_id "MSTRG.125";
scaf_00001	transdecoder	CDS	8302230	8302384	.	+	1	transcript_id "MSTRG.125.1.p1"; gene_id "MSTRG.125";
scaf_00001	transdecoder	CDS	8303329	8303614	.	+	2	transcript_id "MSTRG.125.1.p1"; gene_id "MSTRG.125";
scaf_00001	transdecoder	CDS	8304081	8306148	.	+	1	transcript_id "MSTRG.125.1.p1"; gene_id "MSTRG.125";
scaf_00001	transdecoder	exon	8276296	8276451	.	+	.	transcript_id "PMZ_0026267-RA.p1"; gene_id "MSTRG.125";
scaf_00001	transdecoder	exon	8277520	8277533	.	+	.	transcript_id "PMZ_0026267-RA.p1"; gene_id "MSTRG.125";
scaf_00001	transdecoder	exon	8287558	8287700	.	+	.	transcript_id "PMZ_0026267-RA.p1"; gene_id "MSTRG.125";
scaf_00001	transdecoder	exon	8289808	8289860	.	+	.	transcript_id "PMZ_0026267-RA.p1"; gene_id "MSTRG.125";
scaf_00001	transdecoder	exon	8289998	8290171	.	+	.	transcript_id "PMZ_0026267-RA.p1"; gene_id "MSTRG.125";
scaf_00001	transdecoder	exon	8293135	8293273	.	+	.	transcript_id "PMZ_0026267-RA.p1"; gene_id "MSTRG.125";
scaf_00001	transdecoder	exon	8294581	8294686	.	+	.	transcript_id "PMZ_0026267-RA.p1"; gene_id "MSTRG.125";
scaf_00001	transdecoder	exon	8296844	8296924	.	+	.	transcript_id "PMZ_0026267-RA.p1"; gene_id "MSTRG.125";
scaf_00001	transdecoder	exon	8298007	8298056	.	+	.	transcript_id "PMZ_0026267-RA.p1"; gene_id "MSTRG.125";
scaf_00001	transdecoder	exon	8298588	8298743	.	+	.	transcript_id "PMZ_0026267-RA.p1"; gene_id "MSTRG.125";
scaf_00001	transdecoder	exon	8299636	8299709	.	+	.	transcript_id "PMZ_0026267-RA.p1"; gene_id "MSTRG.125";
scaf_00001	transdecoder	exon	8302287	8302384	.	+	.	transcript_id "PMZ_0026267-RA.p1"; gene_id "MSTRG.125";
scaf_00001	transdecoder	exon	8303329	8303614	.	+	.	transcript_id "PMZ_0026267-RA.p1"; gene_id "MSTRG.125";
scaf_00001	transdecoder	exon	8304081	8306360	.	+	.	transcript_id "PMZ_0026267-RA.p1"; gene_id "MSTRG.125";
scaf_00001	transdecoder	exon	8306921	8307090	.	+	.	transcript_id "PMZ_0026267-RA.p1"; gene_id "MSTRG.125";
scaf_00001	transdecoder	exon	8310532	8310642	.	+	.	transcript_id "PMZ_0026267-RA.p1"; gene_id "MSTRG.125";
scaf_00001	transdecoder	exon	8311948	8312061	.	+	.	transcript_id "PMZ_0026267-RA.p1"; gene_id "MSTRG.125";
scaf_00001	transdecoder	exon	8312442	8315618	.	+	.	transcript_id "PMZ_0026267-RA.p1"; gene_id "MSTRG.125";
scaf_00001	transdecoder	exon	8315751	8315780	.	+	.	transcript_id "PMZ_0026267-RA.p1"; gene_id "MSTRG.125";
scaf_00001	transdecoder	CDS	8276375	8276451	.	+	0	transcript_id "PMZ_0026267-RA.p1"; gene_id "MSTRG.125";
scaf_00001	transdecoder	CDS	8277520	8277533	.	+	1	transcript_id "PMZ_0026267-RA.p1"; gene_id "MSTRG.125";
scaf_00001	transdecoder	CDS	8287558	8287700	.	+	2	transcript_id "PMZ_0026267-RA.p1"; gene_id "MSTRG.125";
scaf_00001	transdecoder	CDS	8289808	8289860	.	+	0	transcript_id "PMZ_0026267-RA.p1"; gene_id "MSTRG.125";
scaf_00001	transdecoder	CDS	8289998	8290171	.	+	1	transcript_id "PMZ_0026267-RA.p1"; gene_id "MSTRG.125";
scaf_00001	transdecoder	CDS	8293135	8293273	.	+	1	transcript_id "PMZ_0026267-RA.p1"; gene_id "MSTRG.125";
scaf_00001	transdecoder	CDS	8294581	8294686	.	+	0	transcript_id "PMZ_0026267-RA.p1"; gene_id "MSTRG.125";
scaf_00001	transdecoder	CDS	8296844	8296924	.	+	2	transcript_id "PMZ_0026267-RA.p1"; gene_id "MSTRG.125";
scaf_00001	transdecoder	CDS	8298007	8298056	.	+	2	transcript_id "PMZ_0026267-RA.p1"; gene_id "MSTRG.125";
scaf_00001	transdecoder	CDS	8298588	8298743	.	+	0	transcript_id "PMZ_0026267-RA.p1"; gene_id "MSTRG.125";
scaf_00001	transdecoder	CDS	8299636	8299709	.	+	0	transcript_id "PMZ_0026267-RA.p1"; gene_id "MSTRG.125";
scaf_00001	transdecoder	CDS	8302287	8302384	.	+	1	transcript_id "PMZ_0026267-RA.p1"; gene_id "MSTRG.125";
scaf_00001	transdecoder	CDS	8303329	8303614	.	+	2	transcript_id "PMZ_0026267-RA.p1"; gene_id "MSTRG.125";
scaf_00001	transdecoder	CDS	8304081	8306360	.	+	1	transcript_id "PMZ_0026267-RA.p1"; gene_id "MSTRG.125";
scaf_00001	transdecoder	CDS	8306921	8307090	.	+	1	transcript_id "PMZ_0026267-RA.p1"; gene_id "MSTRG.125";
scaf_00001	transdecoder	CDS	8310532	8310642	.	+	2	transcript_id "PMZ_0026267-RA.p1"; gene_id "MSTRG.125";
scaf_00001	transdecoder	CDS	8311948	8312061	.	+	2	transcript_id "PMZ_0026267-RA.p1"; gene_id "MSTRG.125";
scaf_00001	transdecoder	CDS	8312442	8312647	.	+	2	transcript_id "PMZ_0026267-RA.p1"; gene_id "MSTRG.125";
scaf_00001	transdecoder	exon	8306248	8306360	.	+	.	transcript_id "MSTRG.125.3.p1"; gene_id "MSTRG.125";
scaf_00001	transdecoder	exon	8306921	8307090	.	+	.	transcript_id "MSTRG.125.3.p1"; gene_id "MSTRG.125";
scaf_00001	transdecoder	exon	8307749	8307840	.	+	.	transcript_id "MSTRG.125.3.p1"; gene_id "MSTRG.125";
scaf_00001	transdecoder	exon	8308885	8308982	.	+	.	transcript_id "MSTRG.125.3.p1"; gene_id "MSTRG.125";
scaf_00001	transdecoder	exon	8309947	8310098	.	+	.	transcript_id "MSTRG.125.3.p1"; gene_id "MSTRG.125";
scaf_00001	transdecoder	exon	8310532	8310642	.	+	.	transcript_id "MSTRG.125.3.p1"; gene_id "MSTRG.125";
scaf_00001	transdecoder	exon	8311948	8312061	.	+	.	transcript_id "MSTRG.125.3.p1"; gene_id "MSTRG.125";
scaf_00001	transdecoder	exon	8312442	8322402	.	+	.	transcript_id "MSTRG.125.3.p1"; gene_id "MSTRG.125";
scaf_00001	transdecoder	CDS	8306248	8306360	.	+	0	transcript_id "MSTRG.125.3.p1"; gene_id "MSTRG.125";
scaf_00001	transdecoder	CDS	8306921	8307090	.	+	1	transcript_id "MSTRG.125.3.p1"; gene_id "MSTRG.125";
scaf_00001	transdecoder	CDS	8307749	8307840	.	+	2	transcript_id "MSTRG.125.3.p1"; gene_id "MSTRG.125";
scaf_00001	transdecoder	CDS	8308885	8308982	.	+	0	transcript_id "MSTRG.125.3.p1"; gene_id "MSTRG.125";
scaf_00001	transdecoder	CDS	8309947	8310098	.	+	1	transcript_id "MSTRG.125.3.p1"; gene_id "MSTRG.125";
scaf_00001	transdecoder	CDS	8310532	8310642	.	+	2	transcript_id "MSTRG.125.3.p1"; gene_id "MSTRG.125";
scaf_00001	transdecoder	CDS	8311948	8312061	.	+	2	transcript_id "MSTRG.125.3.p1"; gene_id "MSTRG.125";
scaf_00001	transdecoder	CDS	8312442	8312647	.	+	2	transcript_id "MSTRG.125.3.p1"; gene_id "MSTRG.125";
scaf_00001	transdecoder	exon	8330710	8331016	.	+	.	transcript_id "PMZ_0031981-RA.p1"; gene_id "MSTRG.123";
scaf_00001	transdecoder	exon	8331613	8331764	.	+	.	transcript_id "PMZ_0031981-RA.p1"; gene_id "MSTRG.123";
scaf_00001	transdecoder	CDS	8330710	8331016	.	+	0	transcript_id "PMZ_0031981-RA.p1"; gene_id "MSTRG.123";
scaf_00001	transdecoder	CDS	8331613	8331764	.	+	2	transcript_id "PMZ_0031981-RA.p1"; gene_id "MSTRG.123";
scaf_00001	transdecoder	exon	8336708	8336821	.	+	.	transcript_id "MSTRG.124.1.p1"; gene_id "MSTRG.124";
scaf_00001	transdecoder	exon	8341239	8341349	.	+	.	transcript_id "MSTRG.124.1.p1"; gene_id "MSTRG.124";
scaf_00001	transdecoder	exon	8346759	8347487	.	+	.	transcript_id "MSTRG.124.1.p1"; gene_id "MSTRG.124";
scaf_00001	transdecoder	CDS	8336710	8336821	.	+	0	transcript_id "MSTRG.124.1.p1"; gene_id "MSTRG.124";
scaf_00001	transdecoder	CDS	8341239	8341349	.	+	2	transcript_id "MSTRG.124.1.p1"; gene_id "MSTRG.124";
scaf_00001	transdecoder	CDS	8346759	8346964	.	+	2	transcript_id "MSTRG.124.1.p1"; gene_id "MSTRG.124";
scaf_00001	transdecoder	exon	8354930	8355668	.	+	.	transcript_id "MSTRG.127.1.p1"; gene_id "MSTRG.127";
scaf_00001	transdecoder	exon	8361652	8361795	.	+	.	transcript_id "MSTRG.127.1.p1"; gene_id "MSTRG.127";
scaf_00001	transdecoder	exon	8365865	8365936	.	+	.	transcript_id "MSTRG.127.1.p1"; gene_id "MSTRG.127";
scaf_00001	transdecoder	exon	8366483	8366596	.	+	.	transcript_id "MSTRG.127.1.p1"; gene_id "MSTRG.127";
scaf_00001	transdecoder	exon	8366817	8366912	.	+	.	transcript_id "MSTRG.127.1.p1"; gene_id "MSTRG.127";
scaf_00001	transdecoder	exon	8369229	8369402	.	+	.	transcript_id "MSTRG.127.1.p1"; gene_id "MSTRG.127";
scaf_00001	transdecoder	exon	8370247	8370315	.	+	.	transcript_id "MSTRG.127.1.p1"; gene_id "MSTRG.127";
scaf_00001	transdecoder	exon	8371565	8371879	.	+	.	transcript_id "MSTRG.127.1.p1"; gene_id "MSTRG.127";
scaf_00001	transdecoder	exon	8373028	8377940	.	+	.	transcript_id "MSTRG.127.1.p1"; gene_id "MSTRG.127";
scaf_00001	transdecoder	CDS	8361661	8361795	.	+	0	transcript_id "MSTRG.127.1.p1"; gene_id "MSTRG.127";
scaf_00001	transdecoder	CDS	8365865	8365936	.	+	0	transcript_id "MSTRG.127.1.p1"; gene_id "MSTRG.127";
scaf_00001	transdecoder	CDS	8366483	8366596	.	+	0	transcript_id "MSTRG.127.1.p1"; gene_id "MSTRG.127";
scaf_00001	transdecoder	CDS	8366817	8366912	.	+	0	transcript_id "MSTRG.127.1.p1"; gene_id "MSTRG.127";
scaf_00001	transdecoder	CDS	8369229	8369402	.	+	0	transcript_id "MSTRG.127.1.p1"; gene_id "MSTRG.127";
scaf_00001	transdecoder	CDS	8370247	8370315	.	+	0	transcript_id "MSTRG.127.1.p1"; gene_id "MSTRG.127";
scaf_00001	transdecoder	CDS	8371565	8371879	.	+	0	transcript_id "MSTRG.127.1.p1"; gene_id "MSTRG.127";
scaf_00001	transdecoder	CDS	8373028	8373135	.	+	0	transcript_id "MSTRG.127.1.p1"; gene_id "MSTRG.127";
scaf_00001	transdecoder	exon	8354971	8355668	.	+	.	transcript_id "MSTRG.127.2.p1"; gene_id "MSTRG.127";
scaf_00001	transdecoder	exon	8361652	8361813	.	+	.	transcript_id "MSTRG.127.2.p1"; gene_id "MSTRG.127";
scaf_00001	transdecoder	exon	8365865	8365936	.	+	.	transcript_id "MSTRG.127.2.p1"; gene_id "MSTRG.127";
scaf_00001	transdecoder	exon	8366483	8366596	.	+	.	transcript_id "MSTRG.127.2.p1"; gene_id "MSTRG.127";
scaf_00001	transdecoder	exon	8366817	8366912	.	+	.	transcript_id "MSTRG.127.2.p1"; gene_id "MSTRG.127";
scaf_00001	transdecoder	exon	8369229	8369402	.	+	.	transcript_id "MSTRG.127.2.p1"; gene_id "MSTRG.127";
scaf_00001	transdecoder	exon	8370247	8370315	.	+	.	transcript_id "MSTRG.127.2.p1"; gene_id "MSTRG.127";
scaf_00001	transdecoder	exon	8371565	8371879	.	+	.	transcript_id "MSTRG.127.2.p1"; gene_id "MSTRG.127";
scaf_00001	transdecoder	exon	8373028	8377940	.	+	.	transcript_id "MSTRG.127.2.p1"; gene_id "MSTRG.127";
scaf_00001	transdecoder	CDS	8361661	8361813	.	+	0	transcript_id "MSTRG.127.2.p1"; gene_id "MSTRG.127";
scaf_00001	transdecoder	CDS	8365865	8365936	.	+	0	transcript_id "MSTRG.127.2.p1"; gene_id "MSTRG.127";
scaf_00001	transdecoder	CDS	8366483	8366596	.	+	0	transcript_id "MSTRG.127.2.p1"; gene_id "MSTRG.127";
scaf_00001	transdecoder	CDS	8366817	8366912	.	+	0	transcript_id "MSTRG.127.2.p1"; gene_id "MSTRG.127";
scaf_00001	transdecoder	CDS	8369229	8369402	.	+	0	transcript_id "MSTRG.127.2.p1"; gene_id "MSTRG.127";
scaf_00001	transdecoder	CDS	8370247	8370315	.	+	0	transcript_id "MSTRG.127.2.p1"; gene_id "MSTRG.127";
scaf_00001	transdecoder	CDS	8371565	8371879	.	+	0	transcript_id "MSTRG.127.2.p1"; gene_id "MSTRG.127";
scaf_00001	transdecoder	CDS	8373028	8373135	.	+	0	transcript_id "MSTRG.127.2.p1"; gene_id "MSTRG.127";
scaf_00001	transdecoder	exon	8355037	8355668	.	+	.	transcript_id "PMZ_0031982-RA.p1"; gene_id "MSTRG.127";
scaf_00001	transdecoder	exon	8361652	8361813	.	+	.	transcript_id "PMZ_0031982-RA.p1"; gene_id "MSTRG.127";
scaf_00001	transdecoder	exon	8366483	8366596	.	+	.	transcript_id "PMZ_0031982-RA.p1"; gene_id "MSTRG.127";
scaf_00001	transdecoder	exon	8366817	8366912	.	+	.	transcript_id "PMZ_0031982-RA.p1"; gene_id "MSTRG.127";
scaf_00001	transdecoder	exon	8369229	8369420	.	+	.	transcript_id "PMZ_0031982-RA.p1"; gene_id "MSTRG.127";
scaf_00001	transdecoder	exon	8370268	8370315	.	+	.	transcript_id "PMZ_0031982-RA.p1"; gene_id "MSTRG.127";
scaf_00001	transdecoder	exon	8371565	8371879	.	+	.	transcript_id "PMZ_0031982-RA.p1"; gene_id "MSTRG.127";
scaf_00001	transdecoder	exon	8373028	8375061	.	+	.	transcript_id "PMZ_0031982-RA.p1"; gene_id "MSTRG.127";
scaf_00001	transdecoder	CDS	8361661	8361813	.	+	0	transcript_id "PMZ_0031982-RA.p1"; gene_id "MSTRG.127";
scaf_00001	transdecoder	CDS	8366483	8366596	.	+	0	transcript_id "PMZ_0031982-RA.p1"; gene_id "MSTRG.127";
scaf_00001	transdecoder	CDS	8366817	8366912	.	+	0	transcript_id "PMZ_0031982-RA.p1"; gene_id "MSTRG.127";
scaf_00001	transdecoder	CDS	8369229	8369420	.	+	0	transcript_id "PMZ_0031982-RA.p1"; gene_id "MSTRG.127";
scaf_00001	transdecoder	CDS	8370268	8370315	.	+	0	transcript_id "PMZ_0031982-RA.p1"; gene_id "MSTRG.127";
scaf_00001	transdecoder	CDS	8371565	8371879	.	+	0	transcript_id "PMZ_0031982-RA.p1"; gene_id "MSTRG.127";
scaf_00001	transdecoder	CDS	8373028	8373135	.	+	0	transcript_id "PMZ_0031982-RA.p1"; gene_id "MSTRG.127";
scaf_00001	transdecoder	exon	8355800	8359347	.	+	.	transcript_id "MSTRG.127.4.p1"; gene_id "MSTRG.127";
scaf_00001	transdecoder	exon	8361652	8361795	.	+	.	transcript_id "MSTRG.127.4.p1"; gene_id "MSTRG.127";
scaf_00001	transdecoder	exon	8365865	8365936	.	+	.	transcript_id "MSTRG.127.4.p1"; gene_id "MSTRG.127";
scaf_00001	transdecoder	exon	8366483	8366596	.	+	.	transcript_id "MSTRG.127.4.p1"; gene_id "MSTRG.127";
scaf_00001	transdecoder	exon	8366817	8366912	.	+	.	transcript_id "MSTRG.127.4.p1"; gene_id "MSTRG.127";
scaf_00001	transdecoder	exon	8369229	8369402	.	+	.	transcript_id "MSTRG.127.4.p1"; gene_id "MSTRG.127";
scaf_00001	transdecoder	exon	8370247	8370315	.	+	.	transcript_id "MSTRG.127.4.p1"; gene_id "MSTRG.127";
scaf_00001	transdecoder	exon	8371565	8371879	.	+	.	transcript_id "MSTRG.127.4.p1"; gene_id "MSTRG.127";
scaf_00001	transdecoder	exon	8373028	8376949	.	+	.	transcript_id "MSTRG.127.4.p1"; gene_id "MSTRG.127";
scaf_00001	transdecoder	CDS	8361661	8361795	.	+	0	transcript_id "MSTRG.127.4.p1"; gene_id "MSTRG.127";
scaf_00001	transdecoder	CDS	8365865	8365936	.	+	0	transcript_id "MSTRG.127.4.p1"; gene_id "MSTRG.127";
scaf_00001	transdecoder	CDS	8366483	8366596	.	+	0	transcript_id "MSTRG.127.4.p1"; gene_id "MSTRG.127";
scaf_00001	transdecoder	CDS	8366817	8366912	.	+	0	transcript_id "MSTRG.127.4.p1"; gene_id "MSTRG.127";
scaf_00001	transdecoder	CDS	8369229	8369402	.	+	0	transcript_id "MSTRG.127.4.p1"; gene_id "MSTRG.127";
scaf_00001	transdecoder	CDS	8370247	8370315	.	+	0	transcript_id "MSTRG.127.4.p1"; gene_id "MSTRG.127";
scaf_00001	transdecoder	CDS	8371565	8371879	.	+	0	transcript_id "MSTRG.127.4.p1"; gene_id "MSTRG.127";
scaf_00001	transdecoder	CDS	8373028	8373135	.	+	0	transcript_id "MSTRG.127.4.p1"; gene_id "MSTRG.127";
scaf_00001	transdecoder	exon	8355867	8359347	.	+	.	transcript_id "MSTRG.127.5.p1"; gene_id "MSTRG.127";
scaf_00001	transdecoder	exon	8361652	8361813	.	+	.	transcript_id "MSTRG.127.5.p1"; gene_id "MSTRG.127";
scaf_00001	transdecoder	exon	8365865	8365936	.	+	.	transcript_id "MSTRG.127.5.p1"; gene_id "MSTRG.127";
scaf_00001	transdecoder	exon	8366483	8366596	.	+	.	transcript_id "MSTRG.127.5.p1"; gene_id "MSTRG.127";
scaf_00001	transdecoder	exon	8366817	8366912	.	+	.	transcript_id "MSTRG.127.5.p1"; gene_id "MSTRG.127";
scaf_00001	transdecoder	exon	8369229	8369402	.	+	.	transcript_id "MSTRG.127.5.p1"; gene_id "MSTRG.127";
scaf_00001	transdecoder	exon	8370247	8370315	.	+	.	transcript_id "MSTRG.127.5.p1"; gene_id "MSTRG.127";
scaf_00001	transdecoder	exon	8371565	8371879	.	+	.	transcript_id "MSTRG.127.5.p1"; gene_id "MSTRG.127";
scaf_00001	transdecoder	exon	8373028	8377171	.	+	.	transcript_id "MSTRG.127.5.p1"; gene_id "MSTRG.127";
scaf_00001	transdecoder	CDS	8361661	8361813	.	+	0	transcript_id "MSTRG.127.5.p1"; gene_id "MSTRG.127";
scaf_00001	transdecoder	CDS	8365865	8365936	.	+	0	transcript_id "MSTRG.127.5.p1"; gene_id "MSTRG.127";
scaf_00001	transdecoder	CDS	8366483	8366596	.	+	0	transcript_id "MSTRG.127.5.p1"; gene_id "MSTRG.127";
scaf_00001	transdecoder	CDS	8366817	8366912	.	+	0	transcript_id "MSTRG.127.5.p1"; gene_id "MSTRG.127";
scaf_00001	transdecoder	CDS	8369229	8369402	.	+	0	transcript_id "MSTRG.127.5.p1"; gene_id "MSTRG.127";
scaf_00001	transdecoder	CDS	8370247	8370315	.	+	0	transcript_id "MSTRG.127.5.p1"; gene_id "MSTRG.127";
scaf_00001	transdecoder	CDS	8371565	8371879	.	+	0	transcript_id "MSTRG.127.5.p1"; gene_id "MSTRG.127";
scaf_00001	transdecoder	CDS	8373028	8373135	.	+	0	transcript_id "MSTRG.127.5.p1"; gene_id "MSTRG.127";
scaf_00001	transdecoder	exon	8411753	8411894	.	+	.	transcript_id "MSTRG.128.2.p1"; gene_id "MSTRG.128";
scaf_00001	transdecoder	exon	8414783	8415027	.	+	.	transcript_id "MSTRG.128.2.p1"; gene_id "MSTRG.128";
scaf_00001	transdecoder	exon	8415973	8416057	.	+	.	transcript_id "MSTRG.128.2.p1"; gene_id "MSTRG.128";
scaf_00001	transdecoder	exon	8417924	8418716	.	+	.	transcript_id "MSTRG.128.2.p1"; gene_id "MSTRG.128";
scaf_00001	transdecoder	exon	8421979	8422938	.	+	.	transcript_id "MSTRG.128.2.p1"; gene_id "MSTRG.128";
scaf_00001	transdecoder	exon	8423650	8423848	.	+	.	transcript_id "MSTRG.128.2.p1"; gene_id "MSTRG.128";
scaf_00001	transdecoder	exon	8424709	8424891	.	+	.	transcript_id "MSTRG.128.2.p1"; gene_id "MSTRG.128";
scaf_00001	transdecoder	exon	8425619	8425799	.	+	.	transcript_id "MSTRG.128.2.p1"; gene_id "MSTRG.128";
scaf_00001	transdecoder	exon	8426378	8426571	.	+	.	transcript_id "MSTRG.128.2.p1"; gene_id "MSTRG.128";
scaf_00001	transdecoder	exon	8428136	8428280	.	+	.	transcript_id "MSTRG.128.2.p1"; gene_id "MSTRG.128";
scaf_00001	transdecoder	exon	8429274	8432820	.	+	.	transcript_id "MSTRG.128.2.p1"; gene_id "MSTRG.128";
scaf_00001	transdecoder	CDS	8422720	8422938	.	+	0	transcript_id "MSTRG.128.2.p1"; gene_id "MSTRG.128";
scaf_00001	transdecoder	CDS	8423650	8423848	.	+	0	transcript_id "MSTRG.128.2.p1"; gene_id "MSTRG.128";
scaf_00001	transdecoder	CDS	8424709	8424891	.	+	2	transcript_id "MSTRG.128.2.p1"; gene_id "MSTRG.128";
scaf_00001	transdecoder	CDS	8425619	8425799	.	+	2	transcript_id "MSTRG.128.2.p1"; gene_id "MSTRG.128";
scaf_00001	transdecoder	CDS	8426378	8426571	.	+	1	transcript_id "MSTRG.128.2.p1"; gene_id "MSTRG.128";
scaf_00001	transdecoder	CDS	8428136	8428280	.	+	2	transcript_id "MSTRG.128.2.p1"; gene_id "MSTRG.128";
scaf_00001	transdecoder	CDS	8429274	8429457	.	+	1	transcript_id "MSTRG.128.2.p1"; gene_id "MSTRG.128";
scaf_00001	transdecoder	exon	8411753	8411894	.	+	.	transcript_id "MSTRG.128.1.p1"; gene_id "MSTRG.128";
scaf_00001	transdecoder	exon	8414783	8415027	.	+	.	transcript_id "MSTRG.128.1.p1"; gene_id "MSTRG.128";
scaf_00001	transdecoder	exon	8415973	8416057	.	+	.	transcript_id "MSTRG.128.1.p1"; gene_id "MSTRG.128";
scaf_00001	transdecoder	exon	8417924	8418716	.	+	.	transcript_id "MSTRG.128.1.p1"; gene_id "MSTRG.128";
scaf_00001	transdecoder	exon	8420602	8420743	.	+	.	transcript_id "MSTRG.128.1.p1"; gene_id "MSTRG.128";
scaf_00001	transdecoder	exon	8421979	8422238	.	+	.	transcript_id "MSTRG.128.1.p1"; gene_id "MSTRG.128";
scaf_00001	transdecoder	exon	8422679	8422938	.	+	.	transcript_id "MSTRG.128.1.p1"; gene_id "MSTRG.128";
scaf_00001	transdecoder	exon	8423650	8423848	.	+	.	transcript_id "MSTRG.128.1.p1"; gene_id "MSTRG.128";
scaf_00001	transdecoder	exon	8424709	8424891	.	+	.	transcript_id "MSTRG.128.1.p1"; gene_id "MSTRG.128";
scaf_00001	transdecoder	exon	8425619	8425799	.	+	.	transcript_id "MSTRG.128.1.p1"; gene_id "MSTRG.128";
scaf_00001	transdecoder	exon	8426378	8426571	.	+	.	transcript_id "MSTRG.128.1.p1"; gene_id "MSTRG.128";
scaf_00001	transdecoder	exon	8428136	8428280	.	+	.	transcript_id "MSTRG.128.1.p1"; gene_id "MSTRG.128";
scaf_00001	transdecoder	exon	8429274	8432984	.	+	.	transcript_id "MSTRG.128.1.p1"; gene_id "MSTRG.128";
scaf_00001	transdecoder	CDS	8418671	8418716	.	+	0	transcript_id "MSTRG.128.1.p1"; gene_id "MSTRG.128";
scaf_00001	transdecoder	CDS	8420602	8420743	.	+	2	transcript_id "MSTRG.128.1.p1"; gene_id "MSTRG.128";
scaf_00001	transdecoder	CDS	8421979	8422238	.	+	1	transcript_id "MSTRG.128.1.p1"; gene_id "MSTRG.128";
scaf_00001	transdecoder	CDS	8422679	8422938	.	+	2	transcript_id "MSTRG.128.1.p1"; gene_id "MSTRG.128";
scaf_00001	transdecoder	CDS	8423650	8423848	.	+	0	transcript_id "MSTRG.128.1.p1"; gene_id "MSTRG.128";
scaf_00001	transdecoder	CDS	8424709	8424891	.	+	2	transcript_id "MSTRG.128.1.p1"; gene_id "MSTRG.128";
scaf_00001	transdecoder	CDS	8425619	8425799	.	+	2	transcript_id "MSTRG.128.1.p1"; gene_id "MSTRG.128";
scaf_00001	transdecoder	CDS	8426378	8426571	.	+	1	transcript_id "MSTRG.128.1.p1"; gene_id "MSTRG.128";
scaf_00001	transdecoder	CDS	8428136	8428280	.	+	2	transcript_id "MSTRG.128.1.p1"; gene_id "MSTRG.128";
scaf_00001	transdecoder	CDS	8429274	8429457	.	+	1	transcript_id "MSTRG.128.1.p1"; gene_id "MSTRG.128";
scaf_00001	transdecoder	exon	8411758	8411894	.	+	.	transcript_id "MSTRG.128.3.p1"; gene_id "MSTRG.128";
scaf_00001	transdecoder	exon	8414783	8415027	.	+	.	transcript_id "MSTRG.128.3.p1"; gene_id "MSTRG.128";
scaf_00001	transdecoder	exon	8415973	8416057	.	+	.	transcript_id "MSTRG.128.3.p1"; gene_id "MSTRG.128";
scaf_00001	transdecoder	exon	8417924	8422238	.	+	.	transcript_id "MSTRG.128.3.p1"; gene_id "MSTRG.128";
scaf_00001	transdecoder	exon	8422679	8422938	.	+	.	transcript_id "MSTRG.128.3.p1"; gene_id "MSTRG.128";
scaf_00001	transdecoder	exon	8423650	8423848	.	+	.	transcript_id "MSTRG.128.3.p1"; gene_id "MSTRG.128";
scaf_00001	transdecoder	exon	8424709	8424891	.	+	.	transcript_id "MSTRG.128.3.p1"; gene_id "MSTRG.128";
scaf_00001	transdecoder	exon	8425619	8425799	.	+	.	transcript_id "MSTRG.128.3.p1"; gene_id "MSTRG.128";
scaf_00001	transdecoder	exon	8426378	8426571	.	+	.	transcript_id "MSTRG.128.3.p1"; gene_id "MSTRG.128";
scaf_00001	transdecoder	exon	8428136	8428280	.	+	.	transcript_id "MSTRG.128.3.p1"; gene_id "MSTRG.128";
scaf_00001	transdecoder	exon	8429274	8432616	.	+	.	transcript_id "MSTRG.128.3.p1"; gene_id "MSTRG.128";
scaf_00001	transdecoder	CDS	8422028	8422238	.	+	0	transcript_id "MSTRG.128.3.p1"; gene_id "MSTRG.128";
scaf_00001	transdecoder	CDS	8422679	8422938	.	+	2	transcript_id "MSTRG.128.3.p1"; gene_id "MSTRG.128";
scaf_00001	transdecoder	CDS	8423650	8423848	.	+	0	transcript_id "MSTRG.128.3.p1"; gene_id "MSTRG.128";
scaf_00001	transdecoder	CDS	8424709	8424891	.	+	2	transcript_id "MSTRG.128.3.p1"; gene_id "MSTRG.128";
scaf_00001	transdecoder	CDS	8425619	8425799	.	+	2	transcript_id "MSTRG.128.3.p1"; gene_id "MSTRG.128";
scaf_00001	transdecoder	CDS	8426378	8426571	.	+	1	transcript_id "MSTRG.128.3.p1"; gene_id "MSTRG.128";
scaf_00001	transdecoder	CDS	8428136	8428280	.	+	2	transcript_id "MSTRG.128.3.p1"; gene_id "MSTRG.128";
scaf_00001	transdecoder	CDS	8429274	8429457	.	+	1	transcript_id "MSTRG.128.3.p1"; gene_id "MSTRG.128";
scaf_00001	transdecoder	exon	8411761	8411894	.	+	.	transcript_id "MSTRG.128.4.p1"; gene_id "MSTRG.128";
scaf_00001	transdecoder	exon	8414783	8415027	.	+	.	transcript_id "MSTRG.128.4.p1"; gene_id "MSTRG.128";
scaf_00001	transdecoder	exon	8415973	8416057	.	+	.	transcript_id "MSTRG.128.4.p1"; gene_id "MSTRG.128";
scaf_00001	transdecoder	exon	8417924	8418716	.	+	.	transcript_id "MSTRG.128.4.p1"; gene_id "MSTRG.128";
scaf_00001	transdecoder	exon	8421979	8422238	.	+	.	transcript_id "MSTRG.128.4.p1"; gene_id "MSTRG.128";
scaf_00001	transdecoder	exon	8422679	8422938	.	+	.	transcript_id "MSTRG.128.4.p1"; gene_id "MSTRG.128";
scaf_00001	transdecoder	exon	8423650	8423848	.	+	.	transcript_id "MSTRG.128.4.p1"; gene_id "MSTRG.128";
scaf_00001	transdecoder	exon	8424709	8424891	.	+	.	transcript_id "MSTRG.128.4.p1"; gene_id "MSTRG.128";
scaf_00001	transdecoder	exon	8425619	8425799	.	+	.	transcript_id "MSTRG.128.4.p1"; gene_id "MSTRG.128";
scaf_00001	transdecoder	exon	8426378	8426571	.	+	.	transcript_id "MSTRG.128.4.p1"; gene_id "MSTRG.128";
scaf_00001	transdecoder	exon	8428136	8428280	.	+	.	transcript_id "MSTRG.128.4.p1"; gene_id "MSTRG.128";
scaf_00001	transdecoder	exon	8429274	8432822	.	+	.	transcript_id "MSTRG.128.4.p1"; gene_id "MSTRG.128";
scaf_00001	transdecoder	CDS	8422028	8422238	.	+	0	transcript_id "MSTRG.128.4.p1"; gene_id "MSTRG.128";
scaf_00001	transdecoder	CDS	8422679	8422938	.	+	2	transcript_id "MSTRG.128.4.p1"; gene_id "MSTRG.128";
scaf_00001	transdecoder	CDS	8423650	8423848	.	+	0	transcript_id "MSTRG.128.4.p1"; gene_id "MSTRG.128";
scaf_00001	transdecoder	CDS	8424709	8424891	.	+	2	transcript_id "MSTRG.128.4.p1"; gene_id "MSTRG.128";
scaf_00001	transdecoder	CDS	8425619	8425799	.	+	2	transcript_id "MSTRG.128.4.p1"; gene_id "MSTRG.128";
scaf_00001	transdecoder	CDS	8426378	8426571	.	+	1	transcript_id "MSTRG.128.4.p1"; gene_id "MSTRG.128";
scaf_00001	transdecoder	CDS	8428136	8428280	.	+	2	transcript_id "MSTRG.128.4.p1"; gene_id "MSTRG.128";
scaf_00001	transdecoder	CDS	8429274	8429457	.	+	1	transcript_id "MSTRG.128.4.p1"; gene_id "MSTRG.128";
scaf_00001	transdecoder	exon	8418304	8418631	.	+	.	transcript_id "PMZ_0002284-RA.p1"; gene_id "MSTRG.128";
scaf_00001	transdecoder	exon	8420602	8420743	.	+	.	transcript_id "PMZ_0002284-RA.p1"; gene_id "MSTRG.128";
scaf_00001	transdecoder	exon	8421979	8422094	.	+	.	transcript_id "PMZ_0002284-RA.p1"; gene_id "MSTRG.128";
scaf_00001	transdecoder	exon	8422679	8422960	.	+	.	transcript_id "PMZ_0002284-RA.p1"; gene_id "MSTRG.128";
scaf_00001	transdecoder	exon	8423809	8423848	.	+	.	transcript_id "PMZ_0002284-RA.p1"; gene_id "MSTRG.128";
scaf_00001	transdecoder	exon	8424761	8424891	.	+	.	transcript_id "PMZ_0002284-RA.p1"; gene_id "MSTRG.128";
scaf_00001	transdecoder	exon	8425619	8425733	.	+	.	transcript_id "PMZ_0002284-RA.p1"; gene_id "MSTRG.128";
scaf_00001	transdecoder	exon	8426378	8426571	.	+	.	transcript_id "PMZ_0002284-RA.p1"; gene_id "MSTRG.128";
scaf_00001	transdecoder	exon	8428136	8428280	.	+	.	transcript_id "PMZ_0002284-RA.p1"; gene_id "MSTRG.128";
scaf_00001	transdecoder	exon	8429295	8429457	.	+	.	transcript_id "PMZ_0002284-RA.p1"; gene_id "MSTRG.128";
scaf_00001	transdecoder	CDS	8418304	8418631	.	+	0	transcript_id "PMZ_0002284-RA.p1"; gene_id "MSTRG.128";
scaf_00001	transdecoder	CDS	8420602	8420743	.	+	2	transcript_id "PMZ_0002284-RA.p1"; gene_id "MSTRG.128";
scaf_00001	transdecoder	CDS	8421979	8422094	.	+	1	transcript_id "PMZ_0002284-RA.p1"; gene_id "MSTRG.128";
scaf_00001	transdecoder	CDS	8422679	8422960	.	+	2	transcript_id "PMZ_0002284-RA.p1"; gene_id "MSTRG.128";
scaf_00001	transdecoder	CDS	8423809	8423848	.	+	2	transcript_id "PMZ_0002284-RA.p1"; gene_id "MSTRG.128";
scaf_00001	transdecoder	CDS	8424761	8424891	.	+	1	transcript_id "PMZ_0002284-RA.p1"; gene_id "MSTRG.128";
scaf_00001	transdecoder	CDS	8425619	8425733	.	+	2	transcript_id "PMZ_0002284-RA.p1"; gene_id "MSTRG.128";
scaf_00001	transdecoder	CDS	8426378	8426571	.	+	1	transcript_id "PMZ_0002284-RA.p1"; gene_id "MSTRG.128";
scaf_00001	transdecoder	CDS	8428136	8428280	.	+	2	transcript_id "PMZ_0002284-RA.p1"; gene_id "MSTRG.128";
scaf_00001	transdecoder	CDS	8429295	8429457	.	+	1	transcript_id "PMZ_0002284-RA.p1"; gene_id "MSTRG.128";
scaf_00001	transdecoder	exon	8469348	8469677	.	-	.	transcript_id "PMZ_0002286-RA.p1"; gene_id "PMZ_0002286";
scaf_00001	transdecoder	exon	8470555	8470849	.	-	.	transcript_id "PMZ_0002286-RA.p1"; gene_id "PMZ_0002286";
scaf_00001	transdecoder	exon	8471656	8472169	.	-	.	transcript_id "PMZ_0002286-RA.p1"; gene_id "PMZ_0002286";
scaf_00001	transdecoder	exon	8486176	8486427	.	-	.	transcript_id "PMZ_0002286-RA.p1"; gene_id "PMZ_0002286";
scaf_00001	transdecoder	exon	8487288	8487589	.	-	.	transcript_id "PMZ_0002286-RA.p1"; gene_id "PMZ_0002286";
scaf_00001	transdecoder	exon	8488193	8488895	.	-	.	transcript_id "PMZ_0002286-RA.p1"; gene_id "PMZ_0002286";
scaf_00001	transdecoder	exon	8489762	8489825	.	-	.	transcript_id "PMZ_0002286-RA.p1"; gene_id "PMZ_0002286";
scaf_00001	transdecoder	CDS	8469348	8469677	.	-	0	transcript_id "PMZ_0002286-RA.p1"; gene_id "PMZ_0002286";
scaf_00001	transdecoder	CDS	8470555	8470849	.	-	1	transcript_id "PMZ_0002286-RA.p1"; gene_id "PMZ_0002286";
scaf_00001	transdecoder	CDS	8471656	8472169	.	-	2	transcript_id "PMZ_0002286-RA.p1"; gene_id "PMZ_0002286";
scaf_00001	transdecoder	CDS	8486176	8486427	.	-	2	transcript_id "PMZ_0002286-RA.p1"; gene_id "PMZ_0002286";
scaf_00001	transdecoder	CDS	8487288	8487589	.	-	1	transcript_id "PMZ_0002286-RA.p1"; gene_id "PMZ_0002286";
scaf_00001	transdecoder	CDS	8488193	8488895	.	-	2	transcript_id "PMZ_0002286-RA.p1"; gene_id "PMZ_0002286";
scaf_00001	transdecoder	CDS	8489762	8489825	.	-	0	transcript_id "PMZ_0002286-RA.p1"; gene_id "PMZ_0002286";
scaf_00001	transdecoder	exon	8498521	8498680	.	+	.	transcript_id "PMZ_0002287-RA.p1"; gene_id "MSTRG.129";
scaf_00001	transdecoder	exon	8500093	8500210	.	+	.	transcript_id "PMZ_0002287-RA.p1"; gene_id "MSTRG.129";
scaf_00001	transdecoder	exon	8501104	8501178	.	+	.	transcript_id "PMZ_0002287-RA.p1"; gene_id "MSTRG.129";
scaf_00001	transdecoder	exon	8501312	8501404	.	+	.	transcript_id "PMZ_0002287-RA.p1"; gene_id "MSTRG.129";
scaf_00001	transdecoder	exon	8501823	8501951	.	+	.	transcript_id "PMZ_0002287-RA.p1"; gene_id "MSTRG.129";
scaf_00001	transdecoder	exon	8502598	8502731	.	+	.	transcript_id "PMZ_0002287-RA.p1"; gene_id "MSTRG.129";
scaf_00001	transdecoder	exon	8503851	8504016	.	+	.	transcript_id "PMZ_0002287-RA.p1"; gene_id "MSTRG.129";
scaf_00001	transdecoder	exon	8504882	8505027	.	+	.	transcript_id "PMZ_0002287-RA.p1"; gene_id "MSTRG.129";
scaf_00001	transdecoder	exon	8505701	8505826	.	+	.	transcript_id "PMZ_0002287-RA.p1"; gene_id "MSTRG.129";
scaf_00001	transdecoder	exon	8506430	8506615	.	+	.	transcript_id "PMZ_0002287-RA.p1"; gene_id "MSTRG.129";
scaf_00001	transdecoder	exon	8508062	8508122	.	+	.	transcript_id "PMZ_0002287-RA.p1"; gene_id "MSTRG.129";
scaf_00001	transdecoder	exon	8508313	8508457	.	+	.	transcript_id "PMZ_0002287-RA.p1"; gene_id "MSTRG.129";
scaf_00001	transdecoder	exon	8508860	8508929	.	+	.	transcript_id "PMZ_0002287-RA.p1"; gene_id "MSTRG.129";
scaf_00001	transdecoder	exon	8509052	8509105	.	+	.	transcript_id "PMZ_0002287-RA.p1"; gene_id "MSTRG.129";
scaf_00001	transdecoder	exon	8509688	8509797	.	+	.	transcript_id "PMZ_0002287-RA.p1"; gene_id "MSTRG.129";
scaf_00001	transdecoder	exon	8510954	8511212	.	+	.	transcript_id "PMZ_0002287-RA.p1"; gene_id "MSTRG.129";
scaf_00001	transdecoder	exon	8511583	8511663	.	+	.	transcript_id "PMZ_0002287-RA.p1"; gene_id "MSTRG.129";
scaf_00001	transdecoder	exon	8511982	8512023	.	+	.	transcript_id "PMZ_0002287-RA.p1"; gene_id "MSTRG.129";
scaf_00001	transdecoder	exon	8513668	8513840	.	+	.	transcript_id "PMZ_0002287-RA.p1"; gene_id "MSTRG.129";
scaf_00001	transdecoder	exon	8516215	8516361	.	+	.	transcript_id "PMZ_0002287-RA.p1"; gene_id "MSTRG.129";
scaf_00001	transdecoder	exon	8516985	8517117	.	+	.	transcript_id "PMZ_0002287-RA.p1"; gene_id "MSTRG.129";
scaf_00001	transdecoder	exon	8517797	8517892	.	+	.	transcript_id "PMZ_0002287-RA.p1"; gene_id "MSTRG.129";
scaf_00001	transdecoder	exon	8518381	8518602	.	+	.	transcript_id "PMZ_0002287-RA.p1"; gene_id "MSTRG.129";
scaf_00001	transdecoder	exon	8519590	8519682	.	+	.	transcript_id "PMZ_0002287-RA.p1"; gene_id "MSTRG.129";
scaf_00001	transdecoder	exon	8520588	8520766	.	+	.	transcript_id "PMZ_0002287-RA.p1"; gene_id "MSTRG.129";
scaf_00001	transdecoder	exon	8521929	8522234	.	+	.	transcript_id "PMZ_0002287-RA.p1"; gene_id "MSTRG.129";
scaf_00001	transdecoder	exon	8522685	8523392	.	+	.	transcript_id "PMZ_0002287-RA.p1"; gene_id "MSTRG.129";
scaf_00001	transdecoder	CDS	8498657	8498680	.	+	0	transcript_id "PMZ_0002287-RA.p1"; gene_id "MSTRG.129";
scaf_00001	transdecoder	CDS	8500093	8500210	.	+	0	transcript_id "PMZ_0002287-RA.p1"; gene_id "MSTRG.129";
scaf_00001	transdecoder	CDS	8501104	8501178	.	+	2	transcript_id "PMZ_0002287-RA.p1"; gene_id "MSTRG.129";
scaf_00001	transdecoder	CDS	8501312	8501404	.	+	2	transcript_id "PMZ_0002287-RA.p1"; gene_id "MSTRG.129";
scaf_00001	transdecoder	CDS	8501823	8501951	.	+	2	transcript_id "PMZ_0002287-RA.p1"; gene_id "MSTRG.129";
scaf_00001	transdecoder	CDS	8502598	8502731	.	+	2	transcript_id "PMZ_0002287-RA.p1"; gene_id "MSTRG.129";
scaf_00001	transdecoder	CDS	8503851	8504016	.	+	0	transcript_id "PMZ_0002287-RA.p1"; gene_id "MSTRG.129";
scaf_00001	transdecoder	CDS	8504882	8505027	.	+	2	transcript_id "PMZ_0002287-RA.p1"; gene_id "MSTRG.129";
scaf_00001	transdecoder	CDS	8505701	8505826	.	+	0	transcript_id "PMZ_0002287-RA.p1"; gene_id "MSTRG.129";
scaf_00001	transdecoder	CDS	8506430	8506615	.	+	0	transcript_id "PMZ_0002287-RA.p1"; gene_id "MSTRG.129";
scaf_00001	transdecoder	CDS	8508062	8508122	.	+	0	transcript_id "PMZ_0002287-RA.p1"; gene_id "MSTRG.129";
scaf_00001	transdecoder	CDS	8508313	8508457	.	+	2	transcript_id "PMZ_0002287-RA.p1"; gene_id "MSTRG.129";
scaf_00001	transdecoder	CDS	8508860	8508929	.	+	1	transcript_id "PMZ_0002287-RA.p1"; gene_id "MSTRG.129";
scaf_00001	transdecoder	CDS	8509052	8509105	.	+	0	transcript_id "PMZ_0002287-RA.p1"; gene_id "MSTRG.129";
scaf_00001	transdecoder	CDS	8509688	8509797	.	+	0	transcript_id "PMZ_0002287-RA.p1"; gene_id "MSTRG.129";
scaf_00001	transdecoder	CDS	8510954	8511212	.	+	1	transcript_id "PMZ_0002287-RA.p1"; gene_id "MSTRG.129";
scaf_00001	transdecoder	CDS	8511583	8511663	.	+	0	transcript_id "PMZ_0002287-RA.p1"; gene_id "MSTRG.129";
scaf_00001	transdecoder	CDS	8511982	8512023	.	+	0	transcript_id "PMZ_0002287-RA.p1"; gene_id "MSTRG.129";
scaf_00001	transdecoder	CDS	8513668	8513840	.	+	0	transcript_id "PMZ_0002287-RA.p1"; gene_id "MSTRG.129";
scaf_00001	transdecoder	CDS	8516215	8516361	.	+	1	transcript_id "PMZ_0002287-RA.p1"; gene_id "MSTRG.129";
scaf_00001	transdecoder	CDS	8516985	8517117	.	+	1	transcript_id "PMZ_0002287-RA.p1"; gene_id "MSTRG.129";
scaf_00001	transdecoder	CDS	8517797	8517892	.	+	0	transcript_id "PMZ_0002287-RA.p1"; gene_id "MSTRG.129";
scaf_00001	transdecoder	CDS	8518381	8518602	.	+	0	transcript_id "PMZ_0002287-RA.p1"; gene_id "MSTRG.129";
scaf_00001	transdecoder	CDS	8519590	8519682	.	+	0	transcript_id "PMZ_0002287-RA.p1"; gene_id "MSTRG.129";
scaf_00001	transdecoder	CDS	8520588	8520766	.	+	0	transcript_id "PMZ_0002287-RA.p1"; gene_id "MSTRG.129";
scaf_00001	transdecoder	CDS	8521929	8522234	.	+	1	transcript_id "PMZ_0002287-RA.p1"; gene_id "MSTRG.129";
scaf_00001	transdecoder	CDS	8522685	8522685	.	+	1	transcript_id "PMZ_0002287-RA.p1"; gene_id "MSTRG.129";
scaf_00001	transdecoder	exon	8498526	8498680	.	+	.	transcript_id "MSTRG.129.2.p2"; gene_id "MSTRG.129";
scaf_00001	transdecoder	exon	8500093	8500210	.	+	.	transcript_id "MSTRG.129.2.p2"; gene_id "MSTRG.129";
scaf_00001	transdecoder	exon	8501104	8501178	.	+	.	transcript_id "MSTRG.129.2.p2"; gene_id "MSTRG.129";
scaf_00001	transdecoder	exon	8501312	8501404	.	+	.	transcript_id "MSTRG.129.2.p2"; gene_id "MSTRG.129";
scaf_00001	transdecoder	exon	8501823	8501951	.	+	.	transcript_id "MSTRG.129.2.p2"; gene_id "MSTRG.129";
scaf_00001	transdecoder	exon	8502598	8502731	.	+	.	transcript_id "MSTRG.129.2.p2"; gene_id "MSTRG.129";
scaf_00001	transdecoder	exon	8503851	8504016	.	+	.	transcript_id "MSTRG.129.2.p2"; gene_id "MSTRG.129";
scaf_00001	transdecoder	exon	8504882	8505027	.	+	.	transcript_id "MSTRG.129.2.p2"; gene_id "MSTRG.129";
scaf_00001	transdecoder	exon	8505701	8505826	.	+	.	transcript_id "MSTRG.129.2.p2"; gene_id "MSTRG.129";
scaf_00001	transdecoder	exon	8506430	8506615	.	+	.	transcript_id "MSTRG.129.2.p2"; gene_id "MSTRG.129";
scaf_00001	transdecoder	exon	8508062	8508122	.	+	.	transcript_id "MSTRG.129.2.p2"; gene_id "MSTRG.129";
scaf_00001	transdecoder	exon	8508313	8508457	.	+	.	transcript_id "MSTRG.129.2.p2"; gene_id "MSTRG.129";
scaf_00001	transdecoder	exon	8508860	8508929	.	+	.	transcript_id "MSTRG.129.2.p2"; gene_id "MSTRG.129";
scaf_00001	transdecoder	exon	8509052	8509105	.	+	.	transcript_id "MSTRG.129.2.p2"; gene_id "MSTRG.129";
scaf_00001	transdecoder	exon	8509688	8509797	.	+	.	transcript_id "MSTRG.129.2.p2"; gene_id "MSTRG.129";
scaf_00001	transdecoder	exon	8510954	8511212	.	+	.	transcript_id "MSTRG.129.2.p2"; gene_id "MSTRG.129";
scaf_00001	transdecoder	exon	8511583	8511663	.	+	.	transcript_id "MSTRG.129.2.p2"; gene_id "MSTRG.129";
scaf_00001	transdecoder	exon	8511982	8512117	.	+	.	transcript_id "MSTRG.129.2.p2"; gene_id "MSTRG.129";
scaf_00001	transdecoder	exon	8513637	8513840	.	+	.	transcript_id "MSTRG.129.2.p2"; gene_id "MSTRG.129";
scaf_00001	transdecoder	exon	8516215	8516361	.	+	.	transcript_id "MSTRG.129.2.p2"; gene_id "MSTRG.129";
scaf_00001	transdecoder	exon	8516985	8517117	.	+	.	transcript_id "MSTRG.129.2.p2"; gene_id "MSTRG.129";
scaf_00001	transdecoder	exon	8517797	8517907	.	+	.	transcript_id "MSTRG.129.2.p2"; gene_id "MSTRG.129";
scaf_00001	transdecoder	exon	8518381	8518545	.	+	.	transcript_id "MSTRG.129.2.p2"; gene_id "MSTRG.129";
scaf_00001	transdecoder	exon	8519542	8519682	.	+	.	transcript_id "MSTRG.129.2.p2"; gene_id "MSTRG.129";
scaf_00001	transdecoder	exon	8520588	8520744	.	+	.	transcript_id "MSTRG.129.2.p2"; gene_id "MSTRG.129";
scaf_00001	transdecoder	exon	8521929	8522187	.	+	.	transcript_id "MSTRG.129.2.p2"; gene_id "MSTRG.129";
scaf_00001	transdecoder	exon	8522685	8523388	.	+	.	transcript_id "MSTRG.129.2.p2"; gene_id "MSTRG.129";
scaf_00001	transdecoder	CDS	8513680	8513840	.	+	0	transcript_id "MSTRG.129.2.p2"; gene_id "MSTRG.129";
scaf_00001	transdecoder	CDS	8516215	8516361	.	+	1	transcript_id "MSTRG.129.2.p2"; gene_id "MSTRG.129";
scaf_00001	transdecoder	CDS	8516985	8517117	.	+	1	transcript_id "MSTRG.129.2.p2"; gene_id "MSTRG.129";
scaf_00001	transdecoder	CDS	8517797	8517907	.	+	0	transcript_id "MSTRG.129.2.p2"; gene_id "MSTRG.129";
scaf_00001	transdecoder	CDS	8518381	8518545	.	+	0	transcript_id "MSTRG.129.2.p2"; gene_id "MSTRG.129";
scaf_00001	transdecoder	CDS	8519542	8519682	.	+	0	transcript_id "MSTRG.129.2.p2"; gene_id "MSTRG.129";
scaf_00001	transdecoder	CDS	8520588	8520744	.	+	0	transcript_id "MSTRG.129.2.p2"; gene_id "MSTRG.129";
scaf_00001	transdecoder	CDS	8521929	8522098	.	+	2	transcript_id "MSTRG.129.2.p2"; gene_id "MSTRG.129";
scaf_00001	transdecoder	exon	8498526	8498680	.	+	.	transcript_id "MSTRG.129.3.p2"; gene_id "MSTRG.129";
scaf_00001	transdecoder	exon	8500093	8500210	.	+	.	transcript_id "MSTRG.129.3.p2"; gene_id "MSTRG.129";
scaf_00001	transdecoder	exon	8501104	8501178	.	+	.	transcript_id "MSTRG.129.3.p2"; gene_id "MSTRG.129";
scaf_00001	transdecoder	exon	8501312	8501404	.	+	.	transcript_id "MSTRG.129.3.p2"; gene_id "MSTRG.129";
scaf_00001	transdecoder	exon	8501823	8501951	.	+	.	transcript_id "MSTRG.129.3.p2"; gene_id "MSTRG.129";
scaf_00001	transdecoder	exon	8502598	8502731	.	+	.	transcript_id "MSTRG.129.3.p2"; gene_id "MSTRG.129";
scaf_00001	transdecoder	exon	8503851	8504016	.	+	.	transcript_id "MSTRG.129.3.p2"; gene_id "MSTRG.129";
scaf_00001	transdecoder	exon	8504882	8505027	.	+	.	transcript_id "MSTRG.129.3.p2"; gene_id "MSTRG.129";
scaf_00001	transdecoder	exon	8505701	8505826	.	+	.	transcript_id "MSTRG.129.3.p2"; gene_id "MSTRG.129";
scaf_00001	transdecoder	exon	8506430	8506615	.	+	.	transcript_id "MSTRG.129.3.p2"; gene_id "MSTRG.129";
scaf_00001	transdecoder	exon	8507530	8507562	.	+	.	transcript_id "MSTRG.129.3.p2"; gene_id "MSTRG.129";
scaf_00001	transdecoder	exon	8508062	8508122	.	+	.	transcript_id "MSTRG.129.3.p2"; gene_id "MSTRG.129";
scaf_00001	transdecoder	exon	8508313	8508457	.	+	.	transcript_id "MSTRG.129.3.p2"; gene_id "MSTRG.129";
scaf_00001	transdecoder	exon	8508860	8508929	.	+	.	transcript_id "MSTRG.129.3.p2"; gene_id "MSTRG.129";
scaf_00001	transdecoder	exon	8509052	8509105	.	+	.	transcript_id "MSTRG.129.3.p2"; gene_id "MSTRG.129";
scaf_00001	transdecoder	exon	8509688	8509797	.	+	.	transcript_id "MSTRG.129.3.p2"; gene_id "MSTRG.129";
scaf_00001	transdecoder	exon	8510954	8511212	.	+	.	transcript_id "MSTRG.129.3.p2"; gene_id "MSTRG.129";
scaf_00001	transdecoder	exon	8511583	8511663	.	+	.	transcript_id "MSTRG.129.3.p2"; gene_id "MSTRG.129";
scaf_00001	transdecoder	exon	8511982	8512117	.	+	.	transcript_id "MSTRG.129.3.p2"; gene_id "MSTRG.129";
scaf_00001	transdecoder	exon	8513637	8513840	.	+	.	transcript_id "MSTRG.129.3.p2"; gene_id "MSTRG.129";
scaf_00001	transdecoder	exon	8516215	8516361	.	+	.	transcript_id "MSTRG.129.3.p2"; gene_id "MSTRG.129";
scaf_00001	transdecoder	exon	8516985	8517117	.	+	.	transcript_id "MSTRG.129.3.p2"; gene_id "MSTRG.129";
scaf_00001	transdecoder	exon	8517797	8517907	.	+	.	transcript_id "MSTRG.129.3.p2"; gene_id "MSTRG.129";
scaf_00001	transdecoder	exon	8518381	8518545	.	+	.	transcript_id "MSTRG.129.3.p2"; gene_id "MSTRG.129";
scaf_00001	transdecoder	exon	8519542	8519682	.	+	.	transcript_id "MSTRG.129.3.p2"; gene_id "MSTRG.129";
scaf_00001	transdecoder	exon	8520588	8520744	.	+	.	transcript_id "MSTRG.129.3.p2"; gene_id "MSTRG.129";
scaf_00001	transdecoder	exon	8521929	8522187	.	+	.	transcript_id "MSTRG.129.3.p2"; gene_id "MSTRG.129";
scaf_00001	transdecoder	exon	8522685	8523388	.	+	.	transcript_id "MSTRG.129.3.p2"; gene_id "MSTRG.129";
scaf_00001	transdecoder	CDS	8513680	8513840	.	+	0	transcript_id "MSTRG.129.3.p2"; gene_id "MSTRG.129";
scaf_00001	transdecoder	CDS	8516215	8516361	.	+	1	transcript_id "MSTRG.129.3.p2"; gene_id "MSTRG.129";
scaf_00001	transdecoder	CDS	8516985	8517117	.	+	1	transcript_id "MSTRG.129.3.p2"; gene_id "MSTRG.129";
scaf_00001	transdecoder	CDS	8517797	8517907	.	+	0	transcript_id "MSTRG.129.3.p2"; gene_id "MSTRG.129";
scaf_00001	transdecoder	CDS	8518381	8518545	.	+	0	transcript_id "MSTRG.129.3.p2"; gene_id "MSTRG.129";
scaf_00001	transdecoder	CDS	8519542	8519682	.	+	0	transcript_id "MSTRG.129.3.p2"; gene_id "MSTRG.129";
scaf_00001	transdecoder	CDS	8520588	8520744	.	+	0	transcript_id "MSTRG.129.3.p2"; gene_id "MSTRG.129";
scaf_00001	transdecoder	CDS	8521929	8522098	.	+	2	transcript_id "MSTRG.129.3.p2"; gene_id "MSTRG.129";
scaf_00001	transdecoder	exon	8520880	8522301	.	-	.	transcript_id "MSTRG.130.2.p1"; gene_id "MSTRG.130";
scaf_00001	transdecoder	exon	8523688	8523921	.	-	.	transcript_id "MSTRG.130.2.p1"; gene_id "MSTRG.130";
scaf_00001	transdecoder	exon	8525002	8525241	.	-	.	transcript_id "MSTRG.130.2.p1"; gene_id "MSTRG.130";
scaf_00001	transdecoder	exon	8526378	8526526	.	-	.	transcript_id "MSTRG.130.2.p1"; gene_id "MSTRG.130";
scaf_00001	transdecoder	exon	8527857	8527923	.	-	.	transcript_id "MSTRG.130.2.p1"; gene_id "MSTRG.130";
scaf_00001	transdecoder	exon	8530063	8530138	.	-	.	transcript_id "MSTRG.130.2.p1"; gene_id "MSTRG.130";
scaf_00001	transdecoder	exon	8530252	8530324	.	-	.	transcript_id "MSTRG.130.2.p1"; gene_id "MSTRG.130";
scaf_00001	transdecoder	exon	8530472	8530791	.	-	.	transcript_id "MSTRG.130.2.p1"; gene_id "MSTRG.130";
scaf_00001	transdecoder	exon	8531178	8531432	.	-	.	transcript_id "MSTRG.130.2.p1"; gene_id "MSTRG.130";
scaf_00001	transdecoder	CDS	8523690	8523921	.	-	1	transcript_id "MSTRG.130.2.p1"; gene_id "MSTRG.130";
scaf_00001	transdecoder	CDS	8525002	8525241	.	-	1	transcript_id "MSTRG.130.2.p1"; gene_id "MSTRG.130";
scaf_00001	transdecoder	CDS	8526378	8526526	.	-	0	transcript_id "MSTRG.130.2.p1"; gene_id "MSTRG.130";
scaf_00001	transdecoder	CDS	8527857	8527923	.	-	1	transcript_id "MSTRG.130.2.p1"; gene_id "MSTRG.130";
scaf_00001	transdecoder	CDS	8530063	8530138	.	-	2	transcript_id "MSTRG.130.2.p1"; gene_id "MSTRG.130";
scaf_00001	transdecoder	CDS	8530252	8530324	.	-	0	transcript_id "MSTRG.130.2.p1"; gene_id "MSTRG.130";
scaf_00001	transdecoder	CDS	8530472	8530768	.	-	0	transcript_id "MSTRG.130.2.p1"; gene_id "MSTRG.130";
scaf_00001	transdecoder	exon	8520880	8522438	.	-	.	transcript_id "MSTRG.130.1.p1"; gene_id "MSTRG.130";
scaf_00001	transdecoder	exon	8523688	8523921	.	-	.	transcript_id "MSTRG.130.1.p1"; gene_id "MSTRG.130";
scaf_00001	transdecoder	exon	8525002	8525241	.	-	.	transcript_id "MSTRG.130.1.p1"; gene_id "MSTRG.130";
scaf_00001	transdecoder	exon	8526378	8526526	.	-	.	transcript_id "MSTRG.130.1.p1"; gene_id "MSTRG.130";
scaf_00001	transdecoder	exon	8527857	8527923	.	-	.	transcript_id "MSTRG.130.1.p1"; gene_id "MSTRG.130";
scaf_00001	transdecoder	exon	8530063	8530138	.	-	.	transcript_id "MSTRG.130.1.p1"; gene_id "MSTRG.130";
scaf_00001	transdecoder	exon	8530252	8530324	.	-	.	transcript_id "MSTRG.130.1.p1"; gene_id "MSTRG.130";
scaf_00001	transdecoder	exon	8530472	8531552	.	-	.	transcript_id "MSTRG.130.1.p1"; gene_id "MSTRG.130";
scaf_00001	transdecoder	CDS	8523690	8523921	.	-	1	transcript_id "MSTRG.130.1.p1"; gene_id "MSTRG.130";
scaf_00001	transdecoder	CDS	8525002	8525241	.	-	1	transcript_id "MSTRG.130.1.p1"; gene_id "MSTRG.130";
scaf_00001	transdecoder	CDS	8526378	8526526	.	-	0	transcript_id "MSTRG.130.1.p1"; gene_id "MSTRG.130";
scaf_00001	transdecoder	CDS	8527857	8527923	.	-	1	transcript_id "MSTRG.130.1.p1"; gene_id "MSTRG.130";
scaf_00001	transdecoder	CDS	8530063	8530138	.	-	2	transcript_id "MSTRG.130.1.p1"; gene_id "MSTRG.130";
scaf_00001	transdecoder	CDS	8530252	8530324	.	-	0	transcript_id "MSTRG.130.1.p1"; gene_id "MSTRG.130";
scaf_00001	transdecoder	CDS	8530472	8530768	.	-	0	transcript_id "MSTRG.130.1.p1"; gene_id "MSTRG.130";
scaf_00001	transdecoder	exon	8520956	8522185	.	-	.	transcript_id "MSTRG.130.3.p1"; gene_id "MSTRG.130";
scaf_00001	transdecoder	exon	8523688	8523921	.	-	.	transcript_id "MSTRG.130.3.p1"; gene_id "MSTRG.130";
scaf_00001	transdecoder	exon	8525002	8525241	.	-	.	transcript_id "MSTRG.130.3.p1"; gene_id "MSTRG.130";
scaf_00001	transdecoder	exon	8526378	8526526	.	-	.	transcript_id "MSTRG.130.3.p1"; gene_id "MSTRG.130";
scaf_00001	transdecoder	exon	8527857	8527923	.	-	.	transcript_id "MSTRG.130.3.p1"; gene_id "MSTRG.130";
scaf_00001	transdecoder	exon	8530063	8530138	.	-	.	transcript_id "MSTRG.130.3.p1"; gene_id "MSTRG.130";
scaf_00001	transdecoder	exon	8530252	8530324	.	-	.	transcript_id "MSTRG.130.3.p1"; gene_id "MSTRG.130";
scaf_00001	transdecoder	exon	8530472	8530791	.	-	.	transcript_id "MSTRG.130.3.p1"; gene_id "MSTRG.130";
scaf_00001	transdecoder	exon	8531178	8531516	.	-	.	transcript_id "MSTRG.130.3.p1"; gene_id "MSTRG.130";
scaf_00001	transdecoder	CDS	8523690	8523921	.	-	1	transcript_id "MSTRG.130.3.p1"; gene_id "MSTRG.130";
scaf_00001	transdecoder	CDS	8525002	8525241	.	-	1	transcript_id "MSTRG.130.3.p1"; gene_id "MSTRG.130";
scaf_00001	transdecoder	CDS	8526378	8526526	.	-	0	transcript_id "MSTRG.130.3.p1"; gene_id "MSTRG.130";
scaf_00001	transdecoder	CDS	8527857	8527923	.	-	1	transcript_id "MSTRG.130.3.p1"; gene_id "MSTRG.130";
scaf_00001	transdecoder	CDS	8530063	8530138	.	-	2	transcript_id "MSTRG.130.3.p1"; gene_id "MSTRG.130";
scaf_00001	transdecoder	CDS	8530252	8530324	.	-	0	transcript_id "MSTRG.130.3.p1"; gene_id "MSTRG.130";
scaf_00001	transdecoder	CDS	8530472	8530768	.	-	0	transcript_id "MSTRG.130.3.p1"; gene_id "MSTRG.130";
scaf_00001	transdecoder	exon	8521170	8522438	.	-	.	transcript_id "MSTRG.130.4.p1"; gene_id "MSTRG.130";
scaf_00001	transdecoder	exon	8523688	8523921	.	-	.	transcript_id "MSTRG.130.4.p1"; gene_id "MSTRG.130";
scaf_00001	transdecoder	exon	8525002	8525241	.	-	.	transcript_id "MSTRG.130.4.p1"; gene_id "MSTRG.130";
scaf_00001	transdecoder	exon	8526378	8526526	.	-	.	transcript_id "MSTRG.130.4.p1"; gene_id "MSTRG.130";
scaf_00001	transdecoder	exon	8527857	8527923	.	-	.	transcript_id "MSTRG.130.4.p1"; gene_id "MSTRG.130";
scaf_00001	transdecoder	exon	8530063	8530138	.	-	.	transcript_id "MSTRG.130.4.p1"; gene_id "MSTRG.130";
scaf_00001	transdecoder	exon	8530252	8530324	.	-	.	transcript_id "MSTRG.130.4.p1"; gene_id "MSTRG.130";
scaf_00001	transdecoder	exon	8530472	8530791	.	-	.	transcript_id "MSTRG.130.4.p1"; gene_id "MSTRG.130";
scaf_00001	transdecoder	exon	8531178	8531363	.	-	.	transcript_id "MSTRG.130.4.p1"; gene_id "MSTRG.130";
scaf_00001	transdecoder	CDS	8523690	8523921	.	-	1	transcript_id "MSTRG.130.4.p1"; gene_id "MSTRG.130";
scaf_00001	transdecoder	CDS	8525002	8525241	.	-	1	transcript_id "MSTRG.130.4.p1"; gene_id "MSTRG.130";
scaf_00001	transdecoder	CDS	8526378	8526526	.	-	0	transcript_id "MSTRG.130.4.p1"; gene_id "MSTRG.130";
scaf_00001	transdecoder	CDS	8527857	8527923	.	-	1	transcript_id "MSTRG.130.4.p1"; gene_id "MSTRG.130";
scaf_00001	transdecoder	CDS	8530063	8530138	.	-	2	transcript_id "MSTRG.130.4.p1"; gene_id "MSTRG.130";
scaf_00001	transdecoder	CDS	8530252	8530324	.	-	0	transcript_id "MSTRG.130.4.p1"; gene_id "MSTRG.130";
scaf_00001	transdecoder	CDS	8530472	8530768	.	-	0	transcript_id "MSTRG.130.4.p1"; gene_id "MSTRG.130";
scaf_00001	transdecoder	exon	8523587	8523616	.	-	.	transcript_id "PMZ_0026268-RA.p1"; gene_id "MSTRG.130";
scaf_00001	transdecoder	exon	8525058	8525241	.	-	.	transcript_id "PMZ_0026268-RA.p1"; gene_id "MSTRG.130";
scaf_00001	transdecoder	exon	8526378	8526526	.	-	.	transcript_id "PMZ_0026268-RA.p1"; gene_id "MSTRG.130";
scaf_00001	transdecoder	exon	8530472	8530837	.	-	.	transcript_id "PMZ_0026268-RA.p1"; gene_id "MSTRG.130";
scaf_00001	transdecoder	exon	8531178	8531528	.	-	.	transcript_id "PMZ_0026268-RA.p1"; gene_id "MSTRG.130";
scaf_00001	transdecoder	CDS	8523587	8523616	.	-	0	transcript_id "PMZ_0026268-RA.p1"; gene_id "MSTRG.130";
scaf_00001	transdecoder	CDS	8525058	8525241	.	-	1	transcript_id "PMZ_0026268-RA.p1"; gene_id "MSTRG.130";
scaf_00001	transdecoder	CDS	8526378	8526526	.	-	0	transcript_id "PMZ_0026268-RA.p1"; gene_id "MSTRG.130";
scaf_00001	transdecoder	CDS	8530472	8530768	.	-	0	transcript_id "PMZ_0026268-RA.p1"; gene_id "MSTRG.130";
scaf_00001	transdecoder	exon	8540892	8542379	.	+	.	transcript_id "MSTRG.133.1.p1"; gene_id "MSTRG.133";
scaf_00001	transdecoder	exon	8548049	8548150	.	+	.	transcript_id "MSTRG.133.1.p1"; gene_id "MSTRG.133";
scaf_00001	transdecoder	exon	8548915	8549037	.	+	.	transcript_id "MSTRG.133.1.p1"; gene_id "MSTRG.133";
scaf_00001	transdecoder	exon	8549602	8549720	.	+	.	transcript_id "MSTRG.133.1.p1"; gene_id "MSTRG.133";
scaf_00001	transdecoder	exon	8550395	8550511	.	+	.	transcript_id "MSTRG.133.1.p1"; gene_id "MSTRG.133";
scaf_00001	transdecoder	exon	8551238	8551340	.	+	.	transcript_id "MSTRG.133.1.p1"; gene_id "MSTRG.133";
scaf_00001	transdecoder	exon	8551633	8551901	.	+	.	transcript_id "MSTRG.133.1.p1"; gene_id "MSTRG.133";
scaf_00001	transdecoder	exon	8552286	8561903	.	+	.	transcript_id "MSTRG.133.1.p1"; gene_id "MSTRG.133";
scaf_00001	transdecoder	CDS	8540892	8542379	.	+	0	transcript_id "MSTRG.133.1.p1"; gene_id "MSTRG.133";
scaf_00001	transdecoder	CDS	8548049	8548150	.	+	0	transcript_id "MSTRG.133.1.p1"; gene_id "MSTRG.133";
scaf_00001	transdecoder	CDS	8548915	8549037	.	+	0	transcript_id "MSTRG.133.1.p1"; gene_id "MSTRG.133";
scaf_00001	transdecoder	CDS	8549602	8549720	.	+	0	transcript_id "MSTRG.133.1.p1"; gene_id "MSTRG.133";
scaf_00001	transdecoder	CDS	8550395	8550511	.	+	1	transcript_id "MSTRG.133.1.p1"; gene_id "MSTRG.133";
scaf_00001	transdecoder	CDS	8551238	8551340	.	+	1	transcript_id "MSTRG.133.1.p1"; gene_id "MSTRG.133";
scaf_00001	transdecoder	CDS	8551633	8551901	.	+	0	transcript_id "MSTRG.133.1.p1"; gene_id "MSTRG.133";
scaf_00001	transdecoder	CDS	8552286	8552586	.	+	1	transcript_id "MSTRG.133.1.p1"; gene_id "MSTRG.133";
scaf_00001	transdecoder	exon	8540916	8542379	.	+	.	transcript_id "PMZ_0041054-RA.p1"; gene_id "MSTRG.133";
scaf_00001	transdecoder	exon	8548049	8548150	.	+	.	transcript_id "PMZ_0041054-RA.p1"; gene_id "MSTRG.133";
scaf_00001	transdecoder	exon	8548915	8549108	.	+	.	transcript_id "PMZ_0041054-RA.p1"; gene_id "MSTRG.133";
scaf_00001	transdecoder	exon	8550395	8550515	.	+	.	transcript_id "PMZ_0041054-RA.p1"; gene_id "MSTRG.133";
scaf_00001	transdecoder	CDS	8540916	8542379	.	+	0	transcript_id "PMZ_0041054-RA.p1"; gene_id "MSTRG.133";
scaf_00001	transdecoder	CDS	8548049	8548150	.	+	0	transcript_id "PMZ_0041054-RA.p1"; gene_id "MSTRG.133";
scaf_00001	transdecoder	CDS	8548915	8549108	.	+	0	transcript_id "PMZ_0041054-RA.p1"; gene_id "MSTRG.133";
scaf_00001	transdecoder	CDS	8550395	8550515	.	+	1	transcript_id "PMZ_0041054-RA.p1"; gene_id "MSTRG.133";
scaf_00001	transdecoder	exon	8553691	8553972	.	-	.	transcript_id "PMZ_0002292-RA.p1"; gene_id "MSTRG.134";
scaf_00001	transdecoder	exon	8564929	8565078	.	-	.	transcript_id "PMZ_0002292-RA.p1"; gene_id "MSTRG.134";
scaf_00001	transdecoder	exon	8565594	8565753	.	-	.	transcript_id "PMZ_0002292-RA.p1"; gene_id "MSTRG.134";
scaf_00001	transdecoder	exon	8567471	8567616	.	-	.	transcript_id "PMZ_0002292-RA.p1"; gene_id "MSTRG.134";
scaf_00001	transdecoder	exon	8568513	8568581	.	-	.	transcript_id "PMZ_0002292-RA.p1"; gene_id "MSTRG.134";
scaf_00001	transdecoder	exon	8569138	8569383	.	-	.	transcript_id "PMZ_0002292-RA.p1"; gene_id "MSTRG.134";
scaf_00001	transdecoder	exon	8570517	8570700	.	-	.	transcript_id "PMZ_0002292-RA.p1"; gene_id "MSTRG.134";
scaf_00001	transdecoder	exon	8571293	8571342	.	-	.	transcript_id "PMZ_0002292-RA.p1"; gene_id "MSTRG.134";
scaf_00001	transdecoder	exon	8571459	8571554	.	-	.	transcript_id "PMZ_0002292-RA.p1"; gene_id "MSTRG.134";
scaf_00001	transdecoder	exon	8572574	8572727	.	-	.	transcript_id "PMZ_0002292-RA.p1"; gene_id "MSTRG.134";
scaf_00001	transdecoder	exon	8573918	8574045	.	-	.	transcript_id "PMZ_0002292-RA.p1"; gene_id "MSTRG.134";
scaf_00001	transdecoder	exon	8574808	8574956	.	-	.	transcript_id "PMZ_0002292-RA.p1"; gene_id "MSTRG.134";
scaf_00001	transdecoder	exon	8576264	8576537	.	-	.	transcript_id "PMZ_0002292-RA.p1"; gene_id "MSTRG.134";
scaf_00001	transdecoder	CDS	8553691	8553972	.	-	0	transcript_id "PMZ_0002292-RA.p1"; gene_id "MSTRG.134";
scaf_00001	transdecoder	CDS	8564929	8565078	.	-	0	transcript_id "PMZ_0002292-RA.p1"; gene_id "MSTRG.134";
scaf_00001	transdecoder	CDS	8565594	8565753	.	-	1	transcript_id "PMZ_0002292-RA.p1"; gene_id "MSTRG.134";
scaf_00001	transdecoder	CDS	8567471	8567616	.	-	0	transcript_id "PMZ_0002292-RA.p1"; gene_id "MSTRG.134";
scaf_00001	transdecoder	CDS	8568513	8568581	.	-	0	transcript_id "PMZ_0002292-RA.p1"; gene_id "MSTRG.134";
scaf_00001	transdecoder	CDS	8569138	8569383	.	-	0	transcript_id "PMZ_0002292-RA.p1"; gene_id "MSTRG.134";
scaf_00001	transdecoder	CDS	8570517	8570700	.	-	1	transcript_id "PMZ_0002292-RA.p1"; gene_id "MSTRG.134";
scaf_00001	transdecoder	CDS	8571293	8571342	.	-	0	transcript_id "PMZ_0002292-RA.p1"; gene_id "MSTRG.134";
scaf_00001	transdecoder	CDS	8571459	8571554	.	-	0	transcript_id "PMZ_0002292-RA.p1"; gene_id "MSTRG.134";
scaf_00001	transdecoder	CDS	8572574	8572727	.	-	1	transcript_id "PMZ_0002292-RA.p1"; gene_id "MSTRG.134";
scaf_00001	transdecoder	CDS	8573918	8574045	.	-	0	transcript_id "PMZ_0002292-RA.p1"; gene_id "MSTRG.134";
scaf_00001	transdecoder	CDS	8574808	8574956	.	-	2	transcript_id "PMZ_0002292-RA.p1"; gene_id "MSTRG.134";
scaf_00001	transdecoder	CDS	8576264	8576537	.	-	0	transcript_id "PMZ_0002292-RA.p1"; gene_id "MSTRG.134";
scaf_00001	transdecoder	exon	8582054	8582064	.	+	.	transcript_id "PMZ_0026269-RA.p1"; gene_id "MSTRG.135";
scaf_00001	transdecoder	exon	8590839	8590886	.	+	.	transcript_id "PMZ_0026269-RA.p1"; gene_id "MSTRG.135";
scaf_00001	transdecoder	exon	8592534	8592682	.	+	.	transcript_id "PMZ_0026269-RA.p1"; gene_id "MSTRG.135";
scaf_00001	transdecoder	exon	8595218	8595351	.	+	.	transcript_id "PMZ_0026269-RA.p1"; gene_id "MSTRG.135";
scaf_00001	transdecoder	exon	8597420	8597488	.	+	.	transcript_id "PMZ_0026269-RA.p1"; gene_id "MSTRG.135";
scaf_00001	transdecoder	exon	8599509	8599602	.	+	.	transcript_id "PMZ_0026269-RA.p1"; gene_id "MSTRG.135";
scaf_00001	transdecoder	exon	8600352	8600439	.	+	.	transcript_id "PMZ_0026269-RA.p1"; gene_id "MSTRG.135";
scaf_00001	transdecoder	exon	8601356	8602999	.	+	.	transcript_id "PMZ_0026269-RA.p1"; gene_id "MSTRG.135";
scaf_00001	transdecoder	exon	8603184	8603340	.	+	.	transcript_id "PMZ_0026269-RA.p1"; gene_id "MSTRG.135";
scaf_00001	transdecoder	CDS	8582054	8582064	.	+	0	transcript_id "PMZ_0026269-RA.p1"; gene_id "MSTRG.135";
scaf_00001	transdecoder	CDS	8590839	8590886	.	+	1	transcript_id "PMZ_0026269-RA.p1"; gene_id "MSTRG.135";
scaf_00001	transdecoder	CDS	8592534	8592682	.	+	1	transcript_id "PMZ_0026269-RA.p1"; gene_id "MSTRG.135";
scaf_00001	transdecoder	CDS	8595218	8595351	.	+	2	transcript_id "PMZ_0026269-RA.p1"; gene_id "MSTRG.135";
scaf_00001	transdecoder	CDS	8597420	8597488	.	+	0	transcript_id "PMZ_0026269-RA.p1"; gene_id "MSTRG.135";
scaf_00001	transdecoder	CDS	8599509	8599602	.	+	0	transcript_id "PMZ_0026269-RA.p1"; gene_id "MSTRG.135";
scaf_00001	transdecoder	CDS	8600352	8600439	.	+	2	transcript_id "PMZ_0026269-RA.p1"; gene_id "MSTRG.135";
scaf_00001	transdecoder	CDS	8601356	8602999	.	+	1	transcript_id "PMZ_0026269-RA.p1"; gene_id "MSTRG.135";
scaf_00001	transdecoder	CDS	8603184	8603340	.	+	1	transcript_id "PMZ_0026269-RA.p1"; gene_id "MSTRG.135";
scaf_00001	transdecoder	exon	8586336	8586574	.	+	.	transcript_id "MSTRG.135.2.p1"; gene_id "MSTRG.135";
scaf_00001	transdecoder	exon	8590804	8590886	.	+	.	transcript_id "MSTRG.135.2.p1"; gene_id "MSTRG.135";
scaf_00001	transdecoder	exon	8591598	8591712	.	+	.	transcript_id "MSTRG.135.2.p1"; gene_id "MSTRG.135";
scaf_00001	transdecoder	exon	8592517	8592682	.	+	.	transcript_id "MSTRG.135.2.p1"; gene_id "MSTRG.135";
scaf_00001	transdecoder	exon	8595218	8595351	.	+	.	transcript_id "MSTRG.135.2.p1"; gene_id "MSTRG.135";
scaf_00001	transdecoder	exon	8596206	8596311	.	+	.	transcript_id "MSTRG.135.2.p1"; gene_id "MSTRG.135";
scaf_00001	transdecoder	exon	8597400	8597563	.	+	.	transcript_id "MSTRG.135.2.p1"; gene_id "MSTRG.135";
scaf_00001	transdecoder	exon	8599509	8599602	.	+	.	transcript_id "MSTRG.135.2.p1"; gene_id "MSTRG.135";
scaf_00001	transdecoder	exon	8600340	8600439	.	+	.	transcript_id "MSTRG.135.2.p1"; gene_id "MSTRG.135";
scaf_00001	transdecoder	exon	8600584	8600636	.	+	.	transcript_id "MSTRG.135.2.p1"; gene_id "MSTRG.135";
scaf_00001	transdecoder	exon	8601356	8607293	.	+	.	transcript_id "MSTRG.135.2.p1"; gene_id "MSTRG.135";
scaf_00001	transdecoder	CDS	8586338	8586574	.	+	0	transcript_id "MSTRG.135.2.p1"; gene_id "MSTRG.135";
scaf_00001	transdecoder	CDS	8590804	8590886	.	+	0	transcript_id "MSTRG.135.2.p1"; gene_id "MSTRG.135";
scaf_00001	transdecoder	CDS	8591598	8591712	.	+	1	transcript_id "MSTRG.135.2.p1"; gene_id "MSTRG.135";
scaf_00001	transdecoder	CDS	8592517	8592682	.	+	0	transcript_id "MSTRG.135.2.p1"; gene_id "MSTRG.135";
scaf_00001	transdecoder	CDS	8595218	8595351	.	+	2	transcript_id "MSTRG.135.2.p1"; gene_id "MSTRG.135";
scaf_00001	transdecoder	CDS	8596206	8596311	.	+	0	transcript_id "MSTRG.135.2.p1"; gene_id "MSTRG.135";
scaf_00001	transdecoder	CDS	8597400	8597563	.	+	2	transcript_id "MSTRG.135.2.p1"; gene_id "MSTRG.135";
scaf_00001	transdecoder	CDS	8599509	8599602	.	+	0	transcript_id "MSTRG.135.2.p1"; gene_id "MSTRG.135";
scaf_00001	transdecoder	CDS	8600340	8600439	.	+	2	transcript_id "MSTRG.135.2.p1"; gene_id "MSTRG.135";
scaf_00001	transdecoder	CDS	8600584	8600636	.	+	1	transcript_id "MSTRG.135.2.p1"; gene_id "MSTRG.135";
scaf_00001	transdecoder	CDS	8601356	8601975	.	+	2	transcript_id "MSTRG.135.2.p1"; gene_id "MSTRG.135";
scaf_00001	transdecoder	exon	8608101	8615583	.	-	.	transcript_id "MSTRG.132.1.p2"; gene_id "MSTRG.132";
scaf_00001	transdecoder	exon	8615764	8616015	.	-	.	transcript_id "MSTRG.132.1.p2"; gene_id "MSTRG.132";
scaf_00001	transdecoder	exon	8617133	8617249	.	-	.	transcript_id "MSTRG.132.1.p2"; gene_id "MSTRG.132";
scaf_00001	transdecoder	exon	8618598	8618834	.	-	.	transcript_id "MSTRG.132.1.p2"; gene_id "MSTRG.132";
scaf_00001	transdecoder	exon	8620308	8620512	.	-	.	transcript_id "MSTRG.132.1.p2"; gene_id "MSTRG.132";
scaf_00001	transdecoder	exon	8621214	8621526	.	-	.	transcript_id "MSTRG.132.1.p2"; gene_id "MSTRG.132";
scaf_00001	transdecoder	exon	8627218	8627405	.	-	.	transcript_id "MSTRG.132.1.p2"; gene_id "MSTRG.132";
scaf_00001	transdecoder	CDS	8615851	8616015	.	-	0	transcript_id "MSTRG.132.1.p2"; gene_id "MSTRG.132";
scaf_00001	transdecoder	CDS	8617133	8617249	.	-	0	transcript_id "MSTRG.132.1.p2"; gene_id "MSTRG.132";
scaf_00001	transdecoder	CDS	8618598	8618834	.	-	0	transcript_id "MSTRG.132.1.p2"; gene_id "MSTRG.132";
scaf_00001	transdecoder	CDS	8620308	8620512	.	-	1	transcript_id "MSTRG.132.1.p2"; gene_id "MSTRG.132";
scaf_00001	transdecoder	CDS	8621214	8621526	.	-	2	transcript_id "MSTRG.132.1.p2"; gene_id "MSTRG.132";
scaf_00001	transdecoder	CDS	8627218	8627311	.	-	0	transcript_id "MSTRG.132.1.p2"; gene_id "MSTRG.132";
scaf_00001	transdecoder	exon	8615307	8615583	.	-	.	transcript_id "MSTRG.132.2.p1"; gene_id "MSTRG.132";
scaf_00001	transdecoder	exon	8615764	8616015	.	-	.	transcript_id "MSTRG.132.2.p1"; gene_id "MSTRG.132";
scaf_00001	transdecoder	exon	8617133	8617249	.	-	.	transcript_id "MSTRG.132.2.p1"; gene_id "MSTRG.132";
scaf_00001	transdecoder	exon	8618643	8618834	.	-	.	transcript_id "MSTRG.132.2.p1"; gene_id "MSTRG.132";
scaf_00001	transdecoder	exon	8620308	8620512	.	-	.	transcript_id "MSTRG.132.2.p1"; gene_id "MSTRG.132";
scaf_00001	transdecoder	exon	8621214	8621526	.	-	.	transcript_id "MSTRG.132.2.p1"; gene_id "MSTRG.132";
scaf_00001	transdecoder	exon	8627218	8627405	.	-	.	transcript_id "MSTRG.132.2.p1"; gene_id "MSTRG.132";
scaf_00001	transdecoder	CDS	8615851	8616015	.	-	0	transcript_id "MSTRG.132.2.p1"; gene_id "MSTRG.132";
scaf_00001	transdecoder	CDS	8617133	8617249	.	-	0	transcript_id "MSTRG.132.2.p1"; gene_id "MSTRG.132";
scaf_00001	transdecoder	CDS	8618643	8618834	.	-	0	transcript_id "MSTRG.132.2.p1"; gene_id "MSTRG.132";
scaf_00001	transdecoder	CDS	8620308	8620512	.	-	1	transcript_id "MSTRG.132.2.p1"; gene_id "MSTRG.132";
scaf_00001	transdecoder	CDS	8621214	8621526	.	-	2	transcript_id "MSTRG.132.2.p1"; gene_id "MSTRG.132";
scaf_00001	transdecoder	CDS	8627218	8627311	.	-	0	transcript_id "MSTRG.132.2.p1"; gene_id "MSTRG.132";
scaf_00001	transdecoder	exon	8651669	8651978	.	+	.	transcript_id "MSTRG.139.1.p1"; gene_id "MSTRG.139";
scaf_00001	transdecoder	exon	8673277	8673344	.	+	.	transcript_id "MSTRG.139.1.p1"; gene_id "MSTRG.139";
scaf_00001	transdecoder	exon	8675579	8675659	.	+	.	transcript_id "MSTRG.139.1.p1"; gene_id "MSTRG.139";
scaf_00001	transdecoder	exon	8677411	8677624	.	+	.	transcript_id "MSTRG.139.1.p1"; gene_id "MSTRG.139";
scaf_00001	transdecoder	exon	8678268	8678353	.	+	.	transcript_id "MSTRG.139.1.p1"; gene_id "MSTRG.139";
scaf_00001	transdecoder	exon	8678735	8678896	.	+	.	transcript_id "MSTRG.139.1.p1"; gene_id "MSTRG.139";
scaf_00001	transdecoder	CDS	8673278	8673344	.	+	0	transcript_id "MSTRG.139.1.p1"; gene_id "MSTRG.139";
scaf_00001	transdecoder	CDS	8675579	8675659	.	+	2	transcript_id "MSTRG.139.1.p1"; gene_id "MSTRG.139";
scaf_00001	transdecoder	CDS	8677411	8677624	.	+	2	transcript_id "MSTRG.139.1.p1"; gene_id "MSTRG.139";
scaf_00001	transdecoder	CDS	8678268	8678353	.	+	1	transcript_id "MSTRG.139.1.p1"; gene_id "MSTRG.139";
scaf_00001	transdecoder	CDS	8678735	8678895	.	+	2	transcript_id "MSTRG.139.1.p1"; gene_id "MSTRG.139";
scaf_00001	transdecoder	exon	8672422	8672531	.	+	.	transcript_id "PMZ_0029665-RA.p1"; gene_id "MSTRG.139";
scaf_00001	transdecoder	exon	8673277	8673344	.	+	.	transcript_id "PMZ_0029665-RA.p1"; gene_id "MSTRG.139";
scaf_00001	transdecoder	exon	8675579	8675659	.	+	.	transcript_id "PMZ_0029665-RA.p1"; gene_id "MSTRG.139";
scaf_00001	transdecoder	exon	8677411	8677624	.	+	.	transcript_id "PMZ_0029665-RA.p1"; gene_id "MSTRG.139";
scaf_00001	transdecoder	exon	8678268	8678353	.	+	.	transcript_id "PMZ_0029665-RA.p1"; gene_id "MSTRG.139";
scaf_00001	transdecoder	exon	8678735	8678955	.	+	.	transcript_id "PMZ_0029665-RA.p1"; gene_id "MSTRG.139";
scaf_00001	transdecoder	exon	8683003	8683127	.	+	.	transcript_id "PMZ_0029665-RA.p1"; gene_id "MSTRG.139";
scaf_00001	transdecoder	exon	8691817	8691953	.	+	.	transcript_id "PMZ_0029665-RA.p1"; gene_id "MSTRG.139";
scaf_00001	transdecoder	exon	8692385	8692490	.	+	.	transcript_id "PMZ_0029665-RA.p1"; gene_id "MSTRG.139";
scaf_00001	transdecoder	exon	8693827	8693916	.	+	.	transcript_id "PMZ_0029665-RA.p1"; gene_id "MSTRG.139";
scaf_00001	transdecoder	exon	8698174	8698266	.	+	.	transcript_id "PMZ_0029665-RA.p1"; gene_id "MSTRG.139";
scaf_00001	transdecoder	exon	8703527	8703623	.	+	.	transcript_id "PMZ_0029665-RA.p1"; gene_id "MSTRG.139";
scaf_00001	transdecoder	exon	8706396	8706433	.	+	.	transcript_id "PMZ_0029665-RA.p1"; gene_id "MSTRG.139";
scaf_00001	transdecoder	exon	8706641	8706754	.	+	.	transcript_id "PMZ_0029665-RA.p1"; gene_id "MSTRG.139";
scaf_00001	transdecoder	exon	8707122	8707218	.	+	.	transcript_id "PMZ_0029665-RA.p1"; gene_id "MSTRG.139";
scaf_00001	transdecoder	exon	8708354	8708374	.	+	.	transcript_id "PMZ_0029665-RA.p1"; gene_id "MSTRG.139";
scaf_00001	transdecoder	exon	8711810	8711963	.	+	.	transcript_id "PMZ_0029665-RA.p1"; gene_id "MSTRG.139";
scaf_00001	transdecoder	exon	8712887	8712976	.	+	.	transcript_id "PMZ_0029665-RA.p1"; gene_id "MSTRG.139";
scaf_00001	transdecoder	exon	8713830	8713877	.	+	.	transcript_id "PMZ_0029665-RA.p1"; gene_id "MSTRG.139";
scaf_00001	transdecoder	exon	8715648	8715753	.	+	.	transcript_id "PMZ_0029665-RA.p1"; gene_id "MSTRG.139";
scaf_00001	transdecoder	exon	8717090	8717181	.	+	.	transcript_id "PMZ_0029665-RA.p1"; gene_id "MSTRG.139";
scaf_00001	transdecoder	exon	8725584	8725661	.	+	.	transcript_id "PMZ_0029665-RA.p1"; gene_id "MSTRG.139";
scaf_00001	transdecoder	exon	8733882	8733979	.	+	.	transcript_id "PMZ_0029665-RA.p1"; gene_id "MSTRG.139";
scaf_00001	transdecoder	exon	8739344	8739529	.	+	.	transcript_id "PMZ_0029665-RA.p1"; gene_id "MSTRG.139";
scaf_00001	transdecoder	exon	8740643	8740759	.	+	.	transcript_id "PMZ_0029665-RA.p1"; gene_id "MSTRG.139";
scaf_00001	transdecoder	exon	8742062	8742812	.	+	.	transcript_id "PMZ_0029665-RA.p1"; gene_id "MSTRG.139";
scaf_00001	transdecoder	exon	8742980	8743098	.	+	.	transcript_id "PMZ_0029665-RA.p1"; gene_id "MSTRG.139";
scaf_00001	transdecoder	exon	8746832	8746883	.	+	.	transcript_id "PMZ_0029665-RA.p1"; gene_id "MSTRG.139";
scaf_00001	transdecoder	exon	8747876	8747970	.	+	.	transcript_id "PMZ_0029665-RA.p1"; gene_id "MSTRG.139";
scaf_00001	transdecoder	exon	8749042	8749182	.	+	.	transcript_id "PMZ_0029665-RA.p1"; gene_id "MSTRG.139";
scaf_00001	transdecoder	exon	8761776	8762585	.	+	.	transcript_id "PMZ_0029665-RA.p1"; gene_id "MSTRG.139";
scaf_00001	transdecoder	exon	8763366	8763527	.	+	.	transcript_id "PMZ_0029665-RA.p1"; gene_id "MSTRG.139";
scaf_00001	transdecoder	exon	8764010	8764084	.	+	.	transcript_id "PMZ_0029665-RA.p1"; gene_id "MSTRG.139";
scaf_00001	transdecoder	exon	8766020	8766140	.	+	.	transcript_id "PMZ_0029665-RA.p1"; gene_id "MSTRG.139";
scaf_00001	transdecoder	exon	8766772	8766816	.	+	.	transcript_id "PMZ_0029665-RA.p1"; gene_id "MSTRG.139";
scaf_00001	transdecoder	exon	8768039	8768118	.	+	.	transcript_id "PMZ_0029665-RA.p1"; gene_id "MSTRG.139";
scaf_00001	transdecoder	exon	8772544	8772714	.	+	.	transcript_id "PMZ_0029665-RA.p1"; gene_id "MSTRG.139";
scaf_00001	transdecoder	exon	8773475	8773559	.	+	.	transcript_id "PMZ_0029665-RA.p1"; gene_id "MSTRG.139";
scaf_00001	transdecoder	exon	8774335	8774429	.	+	.	transcript_id "PMZ_0029665-RA.p1"; gene_id "MSTRG.139";
scaf_00001	transdecoder	CDS	8672422	8672531	.	+	0	transcript_id "PMZ_0029665-RA.p1"; gene_id "MSTRG.139";
scaf_00001	transdecoder	CDS	8673277	8673344	.	+	1	transcript_id "PMZ_0029665-RA.p1"; gene_id "MSTRG.139";
scaf_00001	transdecoder	CDS	8675579	8675659	.	+	2	transcript_id "PMZ_0029665-RA.p1"; gene_id "MSTRG.139";
scaf_00001	transdecoder	CDS	8677411	8677624	.	+	2	transcript_id "PMZ_0029665-RA.p1"; gene_id "MSTRG.139";
scaf_00001	transdecoder	CDS	8678268	8678353	.	+	1	transcript_id "PMZ_0029665-RA.p1"; gene_id "MSTRG.139";
scaf_00001	transdecoder	CDS	8678735	8678955	.	+	2	transcript_id "PMZ_0029665-RA.p1"; gene_id "MSTRG.139";
scaf_00001	transdecoder	CDS	8683003	8683127	.	+	0	transcript_id "PMZ_0029665-RA.p1"; gene_id "MSTRG.139";
scaf_00001	transdecoder	CDS	8691817	8691953	.	+	1	transcript_id "PMZ_0029665-RA.p1"; gene_id "MSTRG.139";
scaf_00001	transdecoder	CDS	8692385	8692490	.	+	2	transcript_id "PMZ_0029665-RA.p1"; gene_id "MSTRG.139";
scaf_00001	transdecoder	CDS	8693827	8693916	.	+	1	transcript_id "PMZ_0029665-RA.p1"; gene_id "MSTRG.139";
scaf_00001	transdecoder	CDS	8698174	8698266	.	+	1	transcript_id "PMZ_0029665-RA.p1"; gene_id "MSTRG.139";
scaf_00001	transdecoder	CDS	8703527	8703623	.	+	1	transcript_id "PMZ_0029665-RA.p1"; gene_id "MSTRG.139";
scaf_00001	transdecoder	CDS	8706396	8706433	.	+	0	transcript_id "PMZ_0029665-RA.p1"; gene_id "MSTRG.139";
scaf_00001	transdecoder	CDS	8706641	8706754	.	+	1	transcript_id "PMZ_0029665-RA.p1"; gene_id "MSTRG.139";
scaf_00001	transdecoder	CDS	8707122	8707218	.	+	1	transcript_id "PMZ_0029665-RA.p1"; gene_id "MSTRG.139";
scaf_00001	transdecoder	CDS	8708354	8708374	.	+	0	transcript_id "PMZ_0029665-RA.p1"; gene_id "MSTRG.139";
scaf_00001	transdecoder	CDS	8711810	8711963	.	+	0	transcript_id "PMZ_0029665-RA.p1"; gene_id "MSTRG.139";
scaf_00001	transdecoder	CDS	8712887	8712976	.	+	2	transcript_id "PMZ_0029665-RA.p1"; gene_id "MSTRG.139";
scaf_00001	transdecoder	CDS	8713830	8713877	.	+	2	transcript_id "PMZ_0029665-RA.p1"; gene_id "MSTRG.139";
scaf_00001	transdecoder	CDS	8715648	8715753	.	+	2	transcript_id "PMZ_0029665-RA.p1"; gene_id "MSTRG.139";
scaf_00001	transdecoder	CDS	8717090	8717181	.	+	1	transcript_id "PMZ_0029665-RA.p1"; gene_id "MSTRG.139";
scaf_00001	transdecoder	CDS	8725584	8725661	.	+	2	transcript_id "PMZ_0029665-RA.p1"; gene_id "MSTRG.139";
scaf_00001	transdecoder	CDS	8733882	8733979	.	+	2	transcript_id "PMZ_0029665-RA.p1"; gene_id "MSTRG.139";
scaf_00001	transdecoder	CDS	8739344	8739529	.	+	0	transcript_id "PMZ_0029665-RA.p1"; gene_id "MSTRG.139";
scaf_00001	transdecoder	CDS	8740643	8740759	.	+	0	transcript_id "PMZ_0029665-RA.p1"; gene_id "MSTRG.139";
scaf_00001	transdecoder	CDS	8742062	8742812	.	+	0	transcript_id "PMZ_0029665-RA.p1"; gene_id "MSTRG.139";
scaf_00001	transdecoder	CDS	8742980	8743098	.	+	2	transcript_id "PMZ_0029665-RA.p1"; gene_id "MSTRG.139";
scaf_00001	transdecoder	CDS	8746832	8746883	.	+	0	transcript_id "PMZ_0029665-RA.p1"; gene_id "MSTRG.139";
scaf_00001	transdecoder	CDS	8747876	8747970	.	+	2	transcript_id "PMZ_0029665-RA.p1"; gene_id "MSTRG.139";
scaf_00001	transdecoder	CDS	8749042	8749182	.	+	0	transcript_id "PMZ_0029665-RA.p1"; gene_id "MSTRG.139";
scaf_00001	transdecoder	CDS	8761776	8762585	.	+	0	transcript_id "PMZ_0029665-RA.p1"; gene_id "MSTRG.139";
scaf_00001	transdecoder	CDS	8763366	8763527	.	+	0	transcript_id "PMZ_0029665-RA.p1"; gene_id "MSTRG.139";
scaf_00001	transdecoder	CDS	8764010	8764084	.	+	0	transcript_id "PMZ_0029665-RA.p1"; gene_id "MSTRG.139";
scaf_00001	transdecoder	CDS	8766020	8766140	.	+	0	transcript_id "PMZ_0029665-RA.p1"; gene_id "MSTRG.139";
scaf_00001	transdecoder	CDS	8766772	8766816	.	+	2	transcript_id "PMZ_0029665-RA.p1"; gene_id "MSTRG.139";
scaf_00001	transdecoder	CDS	8768039	8768118	.	+	2	transcript_id "PMZ_0029665-RA.p1"; gene_id "MSTRG.139";
scaf_00001	transdecoder	CDS	8772544	8772714	.	+	0	transcript_id "PMZ_0029665-RA.p1"; gene_id "MSTRG.139";
scaf_00001	transdecoder	CDS	8773475	8773559	.	+	0	transcript_id "PMZ_0029665-RA.p1"; gene_id "MSTRG.139";
scaf_00001	transdecoder	CDS	8774335	8774429	.	+	2	transcript_id "PMZ_0029665-RA.p1"; gene_id "MSTRG.139";
scaf_00001	transdecoder	exon	8672422	8672531	.	+	.	transcript_id "MSTRG.139.2.p1"; gene_id "MSTRG.139";
scaf_00001	transdecoder	exon	8673277	8673344	.	+	.	transcript_id "MSTRG.139.2.p1"; gene_id "MSTRG.139";
scaf_00001	transdecoder	exon	8675579	8675659	.	+	.	transcript_id "MSTRG.139.2.p1"; gene_id "MSTRG.139";
scaf_00001	transdecoder	exon	8677411	8677624	.	+	.	transcript_id "MSTRG.139.2.p1"; gene_id "MSTRG.139";
scaf_00001	transdecoder	exon	8678268	8678353	.	+	.	transcript_id "MSTRG.139.2.p1"; gene_id "MSTRG.139";
scaf_00001	transdecoder	exon	8678735	8678955	.	+	.	transcript_id "MSTRG.139.2.p1"; gene_id "MSTRG.139";
scaf_00001	transdecoder	exon	8683003	8683127	.	+	.	transcript_id "MSTRG.139.2.p1"; gene_id "MSTRG.139";
scaf_00001	transdecoder	exon	8691817	8691953	.	+	.	transcript_id "MSTRG.139.2.p1"; gene_id "MSTRG.139";
scaf_00001	transdecoder	exon	8692385	8692490	.	+	.	transcript_id "MSTRG.139.2.p1"; gene_id "MSTRG.139";
scaf_00001	transdecoder	exon	8693827	8693916	.	+	.	transcript_id "MSTRG.139.2.p1"; gene_id "MSTRG.139";
scaf_00001	transdecoder	exon	8698174	8698266	.	+	.	transcript_id "MSTRG.139.2.p1"; gene_id "MSTRG.139";
scaf_00001	transdecoder	exon	8703527	8703623	.	+	.	transcript_id "MSTRG.139.2.p1"; gene_id "MSTRG.139";
scaf_00001	transdecoder	exon	8706396	8706433	.	+	.	transcript_id "MSTRG.139.2.p1"; gene_id "MSTRG.139";
scaf_00001	transdecoder	exon	8706641	8706754	.	+	.	transcript_id "MSTRG.139.2.p1"; gene_id "MSTRG.139";
scaf_00001	transdecoder	exon	8707122	8707218	.	+	.	transcript_id "MSTRG.139.2.p1"; gene_id "MSTRG.139";
scaf_00001	transdecoder	exon	8708354	8708374	.	+	.	transcript_id "MSTRG.139.2.p1"; gene_id "MSTRG.139";
scaf_00001	transdecoder	exon	8711810	8711963	.	+	.	transcript_id "MSTRG.139.2.p1"; gene_id "MSTRG.139";
scaf_00001	transdecoder	exon	8712887	8712976	.	+	.	transcript_id "MSTRG.139.2.p1"; gene_id "MSTRG.139";
scaf_00001	transdecoder	exon	8713830	8713877	.	+	.	transcript_id "MSTRG.139.2.p1"; gene_id "MSTRG.139";
scaf_00001	transdecoder	exon	8715648	8715753	.	+	.	transcript_id "MSTRG.139.2.p1"; gene_id "MSTRG.139";
scaf_00001	transdecoder	exon	8717090	8717181	.	+	.	transcript_id "MSTRG.139.2.p1"; gene_id "MSTRG.139";
scaf_00001	transdecoder	exon	8725584	8725661	.	+	.	transcript_id "MSTRG.139.2.p1"; gene_id "MSTRG.139";
scaf_00001	transdecoder	exon	8733882	8733979	.	+	.	transcript_id "MSTRG.139.2.p1"; gene_id "MSTRG.139";
scaf_00001	transdecoder	exon	8739344	8739529	.	+	.	transcript_id "MSTRG.139.2.p1"; gene_id "MSTRG.139";
scaf_00001	transdecoder	exon	8740643	8740759	.	+	.	transcript_id "MSTRG.139.2.p1"; gene_id "MSTRG.139";
scaf_00001	transdecoder	exon	8742062	8742812	.	+	.	transcript_id "MSTRG.139.2.p1"; gene_id "MSTRG.139";
scaf_00001	transdecoder	exon	8742980	8743098	.	+	.	transcript_id "MSTRG.139.2.p1"; gene_id "MSTRG.139";
scaf_00001	transdecoder	exon	8746832	8746883	.	+	.	transcript_id "MSTRG.139.2.p1"; gene_id "MSTRG.139";
scaf_00001	transdecoder	exon	8747876	8747970	.	+	.	transcript_id "MSTRG.139.2.p1"; gene_id "MSTRG.139";
scaf_00001	transdecoder	exon	8749042	8749182	.	+	.	transcript_id "MSTRG.139.2.p1"; gene_id "MSTRG.139";
scaf_00001	transdecoder	exon	8761776	8762585	.	+	.	transcript_id "MSTRG.139.2.p1"; gene_id "MSTRG.139";
scaf_00001	transdecoder	exon	8763366	8763527	.	+	.	transcript_id "MSTRG.139.2.p1"; gene_id "MSTRG.139";
scaf_00001	transdecoder	exon	8764010	8764084	.	+	.	transcript_id "MSTRG.139.2.p1"; gene_id "MSTRG.139";
scaf_00001	transdecoder	exon	8766020	8766140	.	+	.	transcript_id "MSTRG.139.2.p1"; gene_id "MSTRG.139";
scaf_00001	transdecoder	exon	8766772	8766816	.	+	.	transcript_id "MSTRG.139.2.p1"; gene_id "MSTRG.139";
scaf_00001	transdecoder	exon	8768039	8768118	.	+	.	transcript_id "MSTRG.139.2.p1"; gene_id "MSTRG.139";
scaf_00001	transdecoder	exon	8772544	8772714	.	+	.	transcript_id "MSTRG.139.2.p1"; gene_id "MSTRG.139";
scaf_00001	transdecoder	exon	8773475	8773559	.	+	.	transcript_id "MSTRG.139.2.p1"; gene_id "MSTRG.139";
scaf_00001	transdecoder	exon	8774335	8774425	.	+	.	transcript_id "MSTRG.139.2.p1"; gene_id "MSTRG.139";
scaf_00001	transdecoder	exon	8775202	8776960	.	+	.	transcript_id "MSTRG.139.2.p1"; gene_id "MSTRG.139";
scaf_00001	transdecoder	exon	8777351	8777469	.	+	.	transcript_id "MSTRG.139.2.p1"; gene_id "MSTRG.139";
scaf_00001	transdecoder	exon	8779649	8789056	.	+	.	transcript_id "MSTRG.139.2.p1"; gene_id "MSTRG.139";
scaf_00001	transdecoder	CDS	8672422	8672531	.	+	0	transcript_id "MSTRG.139.2.p1"; gene_id "MSTRG.139";
scaf_00001	transdecoder	CDS	8673277	8673344	.	+	1	transcript_id "MSTRG.139.2.p1"; gene_id "MSTRG.139";
scaf_00001	transdecoder	CDS	8675579	8675659	.	+	2	transcript_id "MSTRG.139.2.p1"; gene_id "MSTRG.139";
scaf_00001	transdecoder	CDS	8677411	8677624	.	+	2	transcript_id "MSTRG.139.2.p1"; gene_id "MSTRG.139";
scaf_00001	transdecoder	CDS	8678268	8678353	.	+	1	transcript_id "MSTRG.139.2.p1"; gene_id "MSTRG.139";
scaf_00001	transdecoder	CDS	8678735	8678955	.	+	2	transcript_id "MSTRG.139.2.p1"; gene_id "MSTRG.139";
scaf_00001	transdecoder	CDS	8683003	8683127	.	+	0	transcript_id "MSTRG.139.2.p1"; gene_id "MSTRG.139";
scaf_00001	transdecoder	CDS	8691817	8691953	.	+	1	transcript_id "MSTRG.139.2.p1"; gene_id "MSTRG.139";
scaf_00001	transdecoder	CDS	8692385	8692490	.	+	2	transcript_id "MSTRG.139.2.p1"; gene_id "MSTRG.139";
scaf_00001	transdecoder	CDS	8693827	8693916	.	+	1	transcript_id "MSTRG.139.2.p1"; gene_id "MSTRG.139";
scaf_00001	transdecoder	CDS	8698174	8698266	.	+	1	transcript_id "MSTRG.139.2.p1"; gene_id "MSTRG.139";
scaf_00001	transdecoder	CDS	8703527	8703623	.	+	1	transcript_id "MSTRG.139.2.p1"; gene_id "MSTRG.139";
scaf_00001	transdecoder	CDS	8706396	8706433	.	+	0	transcript_id "MSTRG.139.2.p1"; gene_id "MSTRG.139";
scaf_00001	transdecoder	CDS	8706641	8706754	.	+	1	transcript_id "MSTRG.139.2.p1"; gene_id "MSTRG.139";
scaf_00001	transdecoder	CDS	8707122	8707218	.	+	1	transcript_id "MSTRG.139.2.p1"; gene_id "MSTRG.139";
scaf_00001	transdecoder	CDS	8708354	8708374	.	+	0	transcript_id "MSTRG.139.2.p1"; gene_id "MSTRG.139";
scaf_00001	transdecoder	CDS	8711810	8711963	.	+	0	transcript_id "MSTRG.139.2.p1"; gene_id "MSTRG.139";
scaf_00001	transdecoder	CDS	8712887	8712976	.	+	2	transcript_id "MSTRG.139.2.p1"; gene_id "MSTRG.139";
scaf_00001	transdecoder	CDS	8713830	8713877	.	+	2	transcript_id "MSTRG.139.2.p1"; gene_id "MSTRG.139";
scaf_00001	transdecoder	CDS	8715648	8715753	.	+	2	transcript_id "MSTRG.139.2.p1"; gene_id "MSTRG.139";
scaf_00001	transdecoder	CDS	8717090	8717181	.	+	1	transcript_id "MSTRG.139.2.p1"; gene_id "MSTRG.139";
scaf_00001	transdecoder	CDS	8725584	8725661	.	+	2	transcript_id "MSTRG.139.2.p1"; gene_id "MSTRG.139";
scaf_00001	transdecoder	CDS	8733882	8733979	.	+	2	transcript_id "MSTRG.139.2.p1"; gene_id "MSTRG.139";
scaf_00001	transdecoder	CDS	8739344	8739529	.	+	0	transcript_id "MSTRG.139.2.p1"; gene_id "MSTRG.139";
scaf_00001	transdecoder	CDS	8740643	8740759	.	+	0	transcript_id "MSTRG.139.2.p1"; gene_id "MSTRG.139";
scaf_00001	transdecoder	CDS	8742062	8742812	.	+	0	transcript_id "MSTRG.139.2.p1"; gene_id "MSTRG.139";
scaf_00001	transdecoder	CDS	8742980	8743098	.	+	2	transcript_id "MSTRG.139.2.p1"; gene_id "MSTRG.139";
scaf_00001	transdecoder	CDS	8746832	8746883	.	+	0	transcript_id "MSTRG.139.2.p1"; gene_id "MSTRG.139";
scaf_00001	transdecoder	CDS	8747876	8747970	.	+	2	transcript_id "MSTRG.139.2.p1"; gene_id "MSTRG.139";
scaf_00001	transdecoder	CDS	8749042	8749182	.	+	0	transcript_id "MSTRG.139.2.p1"; gene_id "MSTRG.139";
scaf_00001	transdecoder	CDS	8761776	8762585	.	+	0	transcript_id "MSTRG.139.2.p1"; gene_id "MSTRG.139";
scaf_00001	transdecoder	CDS	8763366	8763527	.	+	0	transcript_id "MSTRG.139.2.p1"; gene_id "MSTRG.139";
scaf_00001	transdecoder	CDS	8764010	8764084	.	+	0	transcript_id "MSTRG.139.2.p1"; gene_id "MSTRG.139";
scaf_00001	transdecoder	CDS	8766020	8766140	.	+	0	transcript_id "MSTRG.139.2.p1"; gene_id "MSTRG.139";
scaf_00001	transdecoder	CDS	8766772	8766816	.	+	2	transcript_id "MSTRG.139.2.p1"; gene_id "MSTRG.139";
scaf_00001	transdecoder	CDS	8768039	8768118	.	+	2	transcript_id "MSTRG.139.2.p1"; gene_id "MSTRG.139";
scaf_00001	transdecoder	CDS	8772544	8772714	.	+	0	transcript_id "MSTRG.139.2.p1"; gene_id "MSTRG.139";
scaf_00001	transdecoder	CDS	8773475	8773559	.	+	0	transcript_id "MSTRG.139.2.p1"; gene_id "MSTRG.139";
scaf_00001	transdecoder	CDS	8774335	8774425	.	+	2	transcript_id "MSTRG.139.2.p1"; gene_id "MSTRG.139";
scaf_00001	transdecoder	CDS	8775202	8775454	.	+	1	transcript_id "MSTRG.139.2.p1"; gene_id "MSTRG.139";
scaf_00001	transdecoder	exon	8681627	8681795	.	+	.	transcript_id "MSTRG.139.4.p1"; gene_id "MSTRG.139";
scaf_00001	transdecoder	exon	8683003	8683127	.	+	.	transcript_id "MSTRG.139.4.p1"; gene_id "MSTRG.139";
scaf_00001	transdecoder	exon	8693827	8693916	.	+	.	transcript_id "MSTRG.139.4.p1"; gene_id "MSTRG.139";
scaf_00001	transdecoder	exon	8703527	8703611	.	+	.	transcript_id "MSTRG.139.4.p1"; gene_id "MSTRG.139";
scaf_00001	transdecoder	exon	8706348	8706433	.	+	.	transcript_id "MSTRG.139.4.p1"; gene_id "MSTRG.139";
scaf_00001	transdecoder	exon	8706641	8706754	.	+	.	transcript_id "MSTRG.139.4.p1"; gene_id "MSTRG.139";
scaf_00001	transdecoder	exon	8707122	8707218	.	+	.	transcript_id "MSTRG.139.4.p1"; gene_id "MSTRG.139";
scaf_00001	transdecoder	exon	8711810	8711963	.	+	.	transcript_id "MSTRG.139.4.p1"; gene_id "MSTRG.139";
scaf_00001	transdecoder	exon	8712887	8712976	.	+	.	transcript_id "MSTRG.139.4.p1"; gene_id "MSTRG.139";
scaf_00001	transdecoder	exon	8713830	8713877	.	+	.	transcript_id "MSTRG.139.4.p1"; gene_id "MSTRG.139";
scaf_00001	transdecoder	exon	8715624	8715753	.	+	.	transcript_id "MSTRG.139.4.p1"; gene_id "MSTRG.139";
scaf_00001	transdecoder	exon	8717090	8717181	.	+	.	transcript_id "MSTRG.139.4.p1"; gene_id "MSTRG.139";
scaf_00001	transdecoder	exon	8718968	8723215	.	+	.	transcript_id "MSTRG.139.4.p1"; gene_id "MSTRG.139";
scaf_00001	transdecoder	CDS	8681628	8681795	.	+	0	transcript_id "MSTRG.139.4.p1"; gene_id "MSTRG.139";
scaf_00001	transdecoder	CDS	8683003	8683127	.	+	0	transcript_id "MSTRG.139.4.p1"; gene_id "MSTRG.139";
scaf_00001	transdecoder	CDS	8693827	8693916	.	+	1	transcript_id "MSTRG.139.4.p1"; gene_id "MSTRG.139";
scaf_00001	transdecoder	CDS	8703527	8703611	.	+	1	transcript_id "MSTRG.139.4.p1"; gene_id "MSTRG.139";
scaf_00001	transdecoder	CDS	8706348	8706433	.	+	0	transcript_id "MSTRG.139.4.p1"; gene_id "MSTRG.139";
scaf_00001	transdecoder	CDS	8706641	8706754	.	+	1	transcript_id "MSTRG.139.4.p1"; gene_id "MSTRG.139";
scaf_00001	transdecoder	CDS	8707122	8707218	.	+	1	transcript_id "MSTRG.139.4.p1"; gene_id "MSTRG.139";
scaf_00001	transdecoder	CDS	8711810	8711963	.	+	0	transcript_id "MSTRG.139.4.p1"; gene_id "MSTRG.139";
scaf_00001	transdecoder	CDS	8712887	8712976	.	+	2	transcript_id "MSTRG.139.4.p1"; gene_id "MSTRG.139";
scaf_00001	transdecoder	CDS	8713830	8713877	.	+	2	transcript_id "MSTRG.139.4.p1"; gene_id "MSTRG.139";
scaf_00001	transdecoder	CDS	8715624	8715753	.	+	2	transcript_id "MSTRG.139.4.p1"; gene_id "MSTRG.139";
scaf_00001	transdecoder	CDS	8717090	8717181	.	+	1	transcript_id "MSTRG.139.4.p1"; gene_id "MSTRG.139";
scaf_00001	transdecoder	CDS	8718968	8718972	.	+	2	transcript_id "MSTRG.139.4.p1"; gene_id "MSTRG.139";
scaf_00001	transdecoder	exon	8681628	8681795	.	+	.	transcript_id "MSTRG.139.6.p1"; gene_id "MSTRG.139";
scaf_00001	transdecoder	exon	8683003	8683127	.	+	.	transcript_id "MSTRG.139.6.p1"; gene_id "MSTRG.139";
scaf_00001	transdecoder	exon	8693827	8693916	.	+	.	transcript_id "MSTRG.139.6.p1"; gene_id "MSTRG.139";
scaf_00001	transdecoder	exon	8698174	8698266	.	+	.	transcript_id "MSTRG.139.6.p1"; gene_id "MSTRG.139";
scaf_00001	transdecoder	exon	8699829	8699918	.	+	.	transcript_id "MSTRG.139.6.p1"; gene_id "MSTRG.139";
scaf_00001	transdecoder	exon	8703527	8703611	.	+	.	transcript_id "MSTRG.139.6.p1"; gene_id "MSTRG.139";
scaf_00001	transdecoder	exon	8706348	8706433	.	+	.	transcript_id "MSTRG.139.6.p1"; gene_id "MSTRG.139";
scaf_00001	transdecoder	exon	8706641	8706754	.	+	.	transcript_id "MSTRG.139.6.p1"; gene_id "MSTRG.139";
scaf_00001	transdecoder	exon	8707122	8707218	.	+	.	transcript_id "MSTRG.139.6.p1"; gene_id "MSTRG.139";
scaf_00001	transdecoder	exon	8708354	8708374	.	+	.	transcript_id "MSTRG.139.6.p1"; gene_id "MSTRG.139";
scaf_00001	transdecoder	exon	8711810	8711963	.	+	.	transcript_id "MSTRG.139.6.p1"; gene_id "MSTRG.139";
scaf_00001	transdecoder	exon	8712887	8712976	.	+	.	transcript_id "MSTRG.139.6.p1"; gene_id "MSTRG.139";
scaf_00001	transdecoder	exon	8713830	8713877	.	+	.	transcript_id "MSTRG.139.6.p1"; gene_id "MSTRG.139";
scaf_00001	transdecoder	exon	8715624	8715753	.	+	.	transcript_id "MSTRG.139.6.p1"; gene_id "MSTRG.139";
scaf_00001	transdecoder	exon	8717090	8717181	.	+	.	transcript_id "MSTRG.139.6.p1"; gene_id "MSTRG.139";
scaf_00001	transdecoder	exon	8718968	8722713	.	+	.	transcript_id "MSTRG.139.6.p1"; gene_id "MSTRG.139";
scaf_00001	transdecoder	CDS	8681628	8681795	.	+	0	transcript_id "MSTRG.139.6.p1"; gene_id "MSTRG.139";
scaf_00001	transdecoder	CDS	8683003	8683127	.	+	0	transcript_id "MSTRG.139.6.p1"; gene_id "MSTRG.139";
scaf_00001	transdecoder	CDS	8693827	8693916	.	+	1	transcript_id "MSTRG.139.6.p1"; gene_id "MSTRG.139";
scaf_00001	transdecoder	CDS	8698174	8698266	.	+	1	transcript_id "MSTRG.139.6.p1"; gene_id "MSTRG.139";
scaf_00001	transdecoder	CDS	8699829	8699918	.	+	1	transcript_id "MSTRG.139.6.p1"; gene_id "MSTRG.139";
scaf_00001	transdecoder	CDS	8703527	8703611	.	+	1	transcript_id "MSTRG.139.6.p1"; gene_id "MSTRG.139";
scaf_00001	transdecoder	CDS	8706348	8706433	.	+	0	transcript_id "MSTRG.139.6.p1"; gene_id "MSTRG.139";
scaf_00001	transdecoder	CDS	8706641	8706754	.	+	1	transcript_id "MSTRG.139.6.p1"; gene_id "MSTRG.139";
scaf_00001	transdecoder	CDS	8707122	8707218	.	+	1	transcript_id "MSTRG.139.6.p1"; gene_id "MSTRG.139";
scaf_00001	transdecoder	CDS	8708354	8708374	.	+	0	transcript_id "MSTRG.139.6.p1"; gene_id "MSTRG.139";
scaf_00001	transdecoder	CDS	8711810	8711963	.	+	0	transcript_id "MSTRG.139.6.p1"; gene_id "MSTRG.139";
scaf_00001	transdecoder	CDS	8712887	8712976	.	+	2	transcript_id "MSTRG.139.6.p1"; gene_id "MSTRG.139";
scaf_00001	transdecoder	CDS	8713830	8713877	.	+	2	transcript_id "MSTRG.139.6.p1"; gene_id "MSTRG.139";
scaf_00001	transdecoder	CDS	8715624	8715753	.	+	2	transcript_id "MSTRG.139.6.p1"; gene_id "MSTRG.139";
scaf_00001	transdecoder	CDS	8717090	8717181	.	+	1	transcript_id "MSTRG.139.6.p1"; gene_id "MSTRG.139";
scaf_00001	transdecoder	CDS	8718968	8718972	.	+	2	transcript_id "MSTRG.139.6.p1"; gene_id "MSTRG.139";
scaf_00001	transdecoder	exon	8681628	8681795	.	+	.	transcript_id "MSTRG.139.7.p1"; gene_id "MSTRG.139";
scaf_00001	transdecoder	exon	8683003	8683127	.	+	.	transcript_id "MSTRG.139.7.p1"; gene_id "MSTRG.139";
scaf_00001	transdecoder	exon	8693827	8693916	.	+	.	transcript_id "MSTRG.139.7.p1"; gene_id "MSTRG.139";
scaf_00001	transdecoder	exon	8703527	8703611	.	+	.	transcript_id "MSTRG.139.7.p1"; gene_id "MSTRG.139";
scaf_00001	transdecoder	exon	8706348	8706433	.	+	.	transcript_id "MSTRG.139.7.p1"; gene_id "MSTRG.139";
scaf_00001	transdecoder	exon	8706641	8706754	.	+	.	transcript_id "MSTRG.139.7.p1"; gene_id "MSTRG.139";
scaf_00001	transdecoder	exon	8707122	8707218	.	+	.	transcript_id "MSTRG.139.7.p1"; gene_id "MSTRG.139";
scaf_00001	transdecoder	exon	8708354	8708374	.	+	.	transcript_id "MSTRG.139.7.p1"; gene_id "MSTRG.139";
scaf_00001	transdecoder	exon	8711810	8711963	.	+	.	transcript_id "MSTRG.139.7.p1"; gene_id "MSTRG.139";
scaf_00001	transdecoder	exon	8712887	8712976	.	+	.	transcript_id "MSTRG.139.7.p1"; gene_id "MSTRG.139";
scaf_00001	transdecoder	exon	8713830	8713877	.	+	.	transcript_id "MSTRG.139.7.p1"; gene_id "MSTRG.139";
scaf_00001	transdecoder	exon	8715624	8715753	.	+	.	transcript_id "MSTRG.139.7.p1"; gene_id "MSTRG.139";
scaf_00001	transdecoder	exon	8717090	8717181	.	+	.	transcript_id "MSTRG.139.7.p1"; gene_id "MSTRG.139";
scaf_00001	transdecoder	exon	8718968	8723130	.	+	.	transcript_id "MSTRG.139.7.p1"; gene_id "MSTRG.139";
scaf_00001	transdecoder	CDS	8681628	8681795	.	+	0	transcript_id "MSTRG.139.7.p1"; gene_id "MSTRG.139";
scaf_00001	transdecoder	CDS	8683003	8683127	.	+	0	transcript_id "MSTRG.139.7.p1"; gene_id "MSTRG.139";
scaf_00001	transdecoder	CDS	8693827	8693916	.	+	1	transcript_id "MSTRG.139.7.p1"; gene_id "MSTRG.139";
scaf_00001	transdecoder	CDS	8703527	8703611	.	+	1	transcript_id "MSTRG.139.7.p1"; gene_id "MSTRG.139";
scaf_00001	transdecoder	CDS	8706348	8706433	.	+	0	transcript_id "MSTRG.139.7.p1"; gene_id "MSTRG.139";
scaf_00001	transdecoder	CDS	8706641	8706754	.	+	1	transcript_id "MSTRG.139.7.p1"; gene_id "MSTRG.139";
scaf_00001	transdecoder	CDS	8707122	8707218	.	+	1	transcript_id "MSTRG.139.7.p1"; gene_id "MSTRG.139";
scaf_00001	transdecoder	CDS	8708354	8708374	.	+	0	transcript_id "MSTRG.139.7.p1"; gene_id "MSTRG.139";
scaf_00001	transdecoder	CDS	8711810	8711963	.	+	0	transcript_id "MSTRG.139.7.p1"; gene_id "MSTRG.139";
scaf_00001	transdecoder	CDS	8712887	8712976	.	+	2	transcript_id "MSTRG.139.7.p1"; gene_id "MSTRG.139";
scaf_00001	transdecoder	CDS	8713830	8713877	.	+	2	transcript_id "MSTRG.139.7.p1"; gene_id "MSTRG.139";
scaf_00001	transdecoder	CDS	8715624	8715753	.	+	2	transcript_id "MSTRG.139.7.p1"; gene_id "MSTRG.139";
scaf_00001	transdecoder	CDS	8717090	8717181	.	+	1	transcript_id "MSTRG.139.7.p1"; gene_id "MSTRG.139";
scaf_00001	transdecoder	CDS	8718968	8718972	.	+	2	transcript_id "MSTRG.139.7.p1"; gene_id "MSTRG.139";
scaf_00001	transdecoder	exon	8681628	8681795	.	+	.	transcript_id "MSTRG.139.8.p1"; gene_id "MSTRG.139";
scaf_00001	transdecoder	exon	8683003	8683127	.	+	.	transcript_id "MSTRG.139.8.p1"; gene_id "MSTRG.139";
scaf_00001	transdecoder	exon	8693827	8693916	.	+	.	transcript_id "MSTRG.139.8.p1"; gene_id "MSTRG.139";
scaf_00001	transdecoder	exon	8698174	8698266	.	+	.	transcript_id "MSTRG.139.8.p1"; gene_id "MSTRG.139";
scaf_00001	transdecoder	exon	8699829	8699918	.	+	.	transcript_id "MSTRG.139.8.p1"; gene_id "MSTRG.139";
scaf_00001	transdecoder	exon	8703527	8703611	.	+	.	transcript_id "MSTRG.139.8.p1"; gene_id "MSTRG.139";
scaf_00001	transdecoder	exon	8706348	8706433	.	+	.	transcript_id "MSTRG.139.8.p1"; gene_id "MSTRG.139";
scaf_00001	transdecoder	exon	8706641	8706754	.	+	.	transcript_id "MSTRG.139.8.p1"; gene_id "MSTRG.139";
scaf_00001	transdecoder	exon	8707122	8707218	.	+	.	transcript_id "MSTRG.139.8.p1"; gene_id "MSTRG.139";
scaf_00001	transdecoder	exon	8711810	8711963	.	+	.	transcript_id "MSTRG.139.8.p1"; gene_id "MSTRG.139";
scaf_00001	transdecoder	exon	8712887	8712976	.	+	.	transcript_id "MSTRG.139.8.p1"; gene_id "MSTRG.139";
scaf_00001	transdecoder	exon	8713830	8713877	.	+	.	transcript_id "MSTRG.139.8.p1"; gene_id "MSTRG.139";
scaf_00001	transdecoder	exon	8715624	8715753	.	+	.	transcript_id "MSTRG.139.8.p1"; gene_id "MSTRG.139";
scaf_00001	transdecoder	exon	8717090	8717181	.	+	.	transcript_id "MSTRG.139.8.p1"; gene_id "MSTRG.139";
scaf_00001	transdecoder	exon	8718968	8723131	.	+	.	transcript_id "MSTRG.139.8.p1"; gene_id "MSTRG.139";
scaf_00001	transdecoder	CDS	8681628	8681795	.	+	0	transcript_id "MSTRG.139.8.p1"; gene_id "MSTRG.139";
scaf_00001	transdecoder	CDS	8683003	8683127	.	+	0	transcript_id "MSTRG.139.8.p1"; gene_id "MSTRG.139";
scaf_00001	transdecoder	CDS	8693827	8693916	.	+	1	transcript_id "MSTRG.139.8.p1"; gene_id "MSTRG.139";
scaf_00001	transdecoder	CDS	8698174	8698266	.	+	1	transcript_id "MSTRG.139.8.p1"; gene_id "MSTRG.139";
scaf_00001	transdecoder	CDS	8699829	8699918	.	+	1	transcript_id "MSTRG.139.8.p1"; gene_id "MSTRG.139";
scaf_00001	transdecoder	CDS	8703527	8703611	.	+	1	transcript_id "MSTRG.139.8.p1"; gene_id "MSTRG.139";
scaf_00001	transdecoder	CDS	8706348	8706433	.	+	0	transcript_id "MSTRG.139.8.p1"; gene_id "MSTRG.139";
scaf_00001	transdecoder	CDS	8706641	8706754	.	+	1	transcript_id "MSTRG.139.8.p1"; gene_id "MSTRG.139";
scaf_00001	transdecoder	CDS	8707122	8707218	.	+	1	transcript_id "MSTRG.139.8.p1"; gene_id "MSTRG.139";
scaf_00001	transdecoder	CDS	8711810	8711963	.	+	0	transcript_id "MSTRG.139.8.p1"; gene_id "MSTRG.139";
scaf_00001	transdecoder	CDS	8712887	8712976	.	+	2	transcript_id "MSTRG.139.8.p1"; gene_id "MSTRG.139";
scaf_00001	transdecoder	CDS	8713830	8713877	.	+	2	transcript_id "MSTRG.139.8.p1"; gene_id "MSTRG.139";
scaf_00001	transdecoder	CDS	8715624	8715753	.	+	2	transcript_id "MSTRG.139.8.p1"; gene_id "MSTRG.139";
scaf_00001	transdecoder	CDS	8717090	8717181	.	+	1	transcript_id "MSTRG.139.8.p1"; gene_id "MSTRG.139";
scaf_00001	transdecoder	CDS	8718968	8718972	.	+	2	transcript_id "MSTRG.139.8.p1"; gene_id "MSTRG.139";
scaf_00001	transdecoder	exon	8681628	8681795	.	+	.	transcript_id "MSTRG.139.5.p4"; gene_id "MSTRG.139";
scaf_00001	transdecoder	exon	8683003	8683127	.	+	.	transcript_id "MSTRG.139.5.p4"; gene_id "MSTRG.139";
scaf_00001	transdecoder	exon	8693827	8693916	.	+	.	transcript_id "MSTRG.139.5.p4"; gene_id "MSTRG.139";
scaf_00001	transdecoder	exon	8699829	8703611	.	+	.	transcript_id "MSTRG.139.5.p4"; gene_id "MSTRG.139";
scaf_00001	transdecoder	exon	8706348	8706433	.	+	.	transcript_id "MSTRG.139.5.p4"; gene_id "MSTRG.139";
scaf_00001	transdecoder	exon	8706641	8706754	.	+	.	transcript_id "MSTRG.139.5.p4"; gene_id "MSTRG.139";
scaf_00001	transdecoder	exon	8707122	8707218	.	+	.	transcript_id "MSTRG.139.5.p4"; gene_id "MSTRG.139";
scaf_00001	transdecoder	exon	8711810	8712976	.	+	.	transcript_id "MSTRG.139.5.p4"; gene_id "MSTRG.139";
scaf_00001	transdecoder	exon	8713830	8713877	.	+	.	transcript_id "MSTRG.139.5.p4"; gene_id "MSTRG.139";
scaf_00001	transdecoder	exon	8715624	8715753	.	+	.	transcript_id "MSTRG.139.5.p4"; gene_id "MSTRG.139";
scaf_00001	transdecoder	exon	8717090	8717181	.	+	.	transcript_id "MSTRG.139.5.p4"; gene_id "MSTRG.139";
scaf_00001	transdecoder	exon	8718968	8723133	.	+	.	transcript_id "MSTRG.139.5.p4"; gene_id "MSTRG.139";
scaf_00001	transdecoder	CDS	8706648	8706754	.	+	0	transcript_id "MSTRG.139.5.p4"; gene_id "MSTRG.139";
scaf_00001	transdecoder	CDS	8707122	8707218	.	+	1	transcript_id "MSTRG.139.5.p4"; gene_id "MSTRG.139";
scaf_00001	transdecoder	CDS	8711810	8712112	.	+	0	transcript_id "MSTRG.139.5.p4"; gene_id "MSTRG.139";
scaf_00001	transdecoder	exon	8692093	8692490	.	+	.	transcript_id "MSTRG.139.9.p1"; gene_id "MSTRG.139";
scaf_00001	transdecoder	exon	8693827	8693916	.	+	.	transcript_id "MSTRG.139.9.p1"; gene_id "MSTRG.139";
scaf_00001	transdecoder	exon	8703527	8703611	.	+	.	transcript_id "MSTRG.139.9.p1"; gene_id "MSTRG.139";
scaf_00001	transdecoder	exon	8706348	8706433	.	+	.	transcript_id "MSTRG.139.9.p1"; gene_id "MSTRG.139";
scaf_00001	transdecoder	exon	8706641	8706754	.	+	.	transcript_id "MSTRG.139.9.p1"; gene_id "MSTRG.139";
scaf_00001	transdecoder	exon	8707122	8707218	.	+	.	transcript_id "MSTRG.139.9.p1"; gene_id "MSTRG.139";
scaf_00001	transdecoder	exon	8711810	8711963	.	+	.	transcript_id "MSTRG.139.9.p1"; gene_id "MSTRG.139";
scaf_00001	transdecoder	exon	8712887	8712976	.	+	.	transcript_id "MSTRG.139.9.p1"; gene_id "MSTRG.139";
scaf_00001	transdecoder	exon	8713830	8713877	.	+	.	transcript_id "MSTRG.139.9.p1"; gene_id "MSTRG.139";
scaf_00001	transdecoder	exon	8715624	8715753	.	+	.	transcript_id "MSTRG.139.9.p1"; gene_id "MSTRG.139";
scaf_00001	transdecoder	exon	8717090	8717181	.	+	.	transcript_id "MSTRG.139.9.p1"; gene_id "MSTRG.139";
scaf_00001	transdecoder	exon	8718968	8722701	.	+	.	transcript_id "MSTRG.139.9.p1"; gene_id "MSTRG.139";
scaf_00001	transdecoder	CDS	8693852	8693916	.	+	0	transcript_id "MSTRG.139.9.p1"; gene_id "MSTRG.139";
scaf_00001	transdecoder	CDS	8703527	8703611	.	+	1	transcript_id "MSTRG.139.9.p1"; gene_id "MSTRG.139";
scaf_00001	transdecoder	CDS	8706348	8706433	.	+	0	transcript_id "MSTRG.139.9.p1"; gene_id "MSTRG.139";
scaf_00001	transdecoder	CDS	8706641	8706754	.	+	1	transcript_id "MSTRG.139.9.p1"; gene_id "MSTRG.139";
scaf_00001	transdecoder	CDS	8707122	8707218	.	+	1	transcript_id "MSTRG.139.9.p1"; gene_id "MSTRG.139";
scaf_00001	transdecoder	CDS	8711810	8711963	.	+	0	transcript_id "MSTRG.139.9.p1"; gene_id "MSTRG.139";
scaf_00001	transdecoder	CDS	8712887	8712976	.	+	2	transcript_id "MSTRG.139.9.p1"; gene_id "MSTRG.139";
scaf_00001	transdecoder	CDS	8713830	8713877	.	+	2	transcript_id "MSTRG.139.9.p1"; gene_id "MSTRG.139";
scaf_00001	transdecoder	CDS	8715624	8715753	.	+	2	transcript_id "MSTRG.139.9.p1"; gene_id "MSTRG.139";
scaf_00001	transdecoder	CDS	8717090	8717181	.	+	1	transcript_id "MSTRG.139.9.p1"; gene_id "MSTRG.139";
scaf_00001	transdecoder	CDS	8718968	8718972	.	+	2	transcript_id "MSTRG.139.9.p1"; gene_id "MSTRG.139";
scaf_00001	transdecoder	exon	8692133	8692490	.	+	.	transcript_id "MSTRG.139.10.p1"; gene_id "MSTRG.139";
scaf_00001	transdecoder	exon	8693827	8693916	.	+	.	transcript_id "MSTRG.139.10.p1"; gene_id "MSTRG.139";
scaf_00001	transdecoder	exon	8703527	8703611	.	+	.	transcript_id "MSTRG.139.10.p1"; gene_id "MSTRG.139";
scaf_00001	transdecoder	exon	8706348	8706433	.	+	.	transcript_id "MSTRG.139.10.p1"; gene_id "MSTRG.139";
scaf_00001	transdecoder	exon	8706641	8706754	.	+	.	transcript_id "MSTRG.139.10.p1"; gene_id "MSTRG.139";
scaf_00001	transdecoder	exon	8707122	8707218	.	+	.	transcript_id "MSTRG.139.10.p1"; gene_id "MSTRG.139";
scaf_00001	transdecoder	exon	8708354	8708374	.	+	.	transcript_id "MSTRG.139.10.p1"; gene_id "MSTRG.139";
scaf_00001	transdecoder	exon	8711810	8711963	.	+	.	transcript_id "MSTRG.139.10.p1"; gene_id "MSTRG.139";
scaf_00001	transdecoder	exon	8712887	8712976	.	+	.	transcript_id "MSTRG.139.10.p1"; gene_id "MSTRG.139";
scaf_00001	transdecoder	exon	8713830	8713877	.	+	.	transcript_id "MSTRG.139.10.p1"; gene_id "MSTRG.139";
scaf_00001	transdecoder	exon	8715624	8715753	.	+	.	transcript_id "MSTRG.139.10.p1"; gene_id "MSTRG.139";
scaf_00001	transdecoder	exon	8717090	8717181	.	+	.	transcript_id "MSTRG.139.10.p1"; gene_id "MSTRG.139";
scaf_00001	transdecoder	exon	8718968	8720129	.	+	.	transcript_id "MSTRG.139.10.p1"; gene_id "MSTRG.139";
scaf_00001	transdecoder	CDS	8693852	8693916	.	+	0	transcript_id "MSTRG.139.10.p1"; gene_id "MSTRG.139";
scaf_00001	transdecoder	CDS	8703527	8703611	.	+	1	transcript_id "MSTRG.139.10.p1"; gene_id "MSTRG.139";
scaf_00001	transdecoder	CDS	8706348	8706433	.	+	0	transcript_id "MSTRG.139.10.p1"; gene_id "MSTRG.139";
scaf_00001	transdecoder	CDS	8706641	8706754	.	+	1	transcript_id "MSTRG.139.10.p1"; gene_id "MSTRG.139";
scaf_00001	transdecoder	CDS	8707122	8707218	.	+	1	transcript_id "MSTRG.139.10.p1"; gene_id "MSTRG.139";
scaf_00001	transdecoder	CDS	8708354	8708374	.	+	0	transcript_id "MSTRG.139.10.p1"; gene_id "MSTRG.139";
scaf_00001	transdecoder	CDS	8711810	8711963	.	+	0	transcript_id "MSTRG.139.10.p1"; gene_id "MSTRG.139";
scaf_00001	transdecoder	CDS	8712887	8712976	.	+	2	transcript_id "MSTRG.139.10.p1"; gene_id "MSTRG.139";
scaf_00001	transdecoder	CDS	8713830	8713877	.	+	2	transcript_id "MSTRG.139.10.p1"; gene_id "MSTRG.139";
scaf_00001	transdecoder	CDS	8715624	8715753	.	+	2	transcript_id "MSTRG.139.10.p1"; gene_id "MSTRG.139";
scaf_00001	transdecoder	CDS	8717090	8717181	.	+	1	transcript_id "MSTRG.139.10.p1"; gene_id "MSTRG.139";
scaf_00001	transdecoder	CDS	8718968	8718972	.	+	2	transcript_id "MSTRG.139.10.p1"; gene_id "MSTRG.139";
scaf_00001	transdecoder	exon	8725043	8725551	.	+	.	transcript_id "MSTRG.139.11.p1"; gene_id "MSTRG.139";
scaf_00001	transdecoder	exon	8733879	8734081	.	+	.	transcript_id "MSTRG.139.11.p1"; gene_id "MSTRG.139";
scaf_00001	transdecoder	exon	8740643	8740759	.	+	.	transcript_id "MSTRG.139.11.p1"; gene_id "MSTRG.139";
scaf_00001	transdecoder	exon	8742044	8743473	.	+	.	transcript_id "MSTRG.139.11.p1"; gene_id "MSTRG.139";
scaf_00001	transdecoder	exon	8747876	8748207	.	+	.	transcript_id "MSTRG.139.11.p1"; gene_id "MSTRG.139";
scaf_00001	transdecoder	exon	8749042	8749182	.	+	.	transcript_id "MSTRG.139.11.p1"; gene_id "MSTRG.139";
scaf_00001	transdecoder	exon	8761845	8762990	.	+	.	transcript_id "MSTRG.139.11.p1"; gene_id "MSTRG.139";
scaf_00001	transdecoder	exon	8763366	8763527	.	+	.	transcript_id "MSTRG.139.11.p1"; gene_id "MSTRG.139";
scaf_00001	transdecoder	exon	8764010	8764117	.	+	.	transcript_id "MSTRG.139.11.p1"; gene_id "MSTRG.139";
scaf_00001	transdecoder	exon	8764460	8764613	.	+	.	transcript_id "MSTRG.139.11.p1"; gene_id "MSTRG.139";
scaf_00001	transdecoder	exon	8766018	8766140	.	+	.	transcript_id "MSTRG.139.11.p1"; gene_id "MSTRG.139";
scaf_00001	transdecoder	exon	8766772	8766816	.	+	.	transcript_id "MSTRG.139.11.p1"; gene_id "MSTRG.139";
scaf_00001	transdecoder	exon	8768039	8768118	.	+	.	transcript_id "MSTRG.139.11.p1"; gene_id "MSTRG.139";
scaf_00001	transdecoder	exon	8768544	8768656	.	+	.	transcript_id "MSTRG.139.11.p1"; gene_id "MSTRG.139";
scaf_00001	transdecoder	exon	8772528	8772714	.	+	.	transcript_id "MSTRG.139.11.p1"; gene_id "MSTRG.139";
scaf_00001	transdecoder	exon	8773475	8773559	.	+	.	transcript_id "MSTRG.139.11.p1"; gene_id "MSTRG.139";
scaf_00001	transdecoder	exon	8773988	8774133	.	+	.	transcript_id "MSTRG.139.11.p1"; gene_id "MSTRG.139";
scaf_00001	transdecoder	exon	8774335	8774425	.	+	.	transcript_id "MSTRG.139.11.p1"; gene_id "MSTRG.139";
scaf_00001	transdecoder	exon	8775202	8775350	.	+	.	transcript_id "MSTRG.139.11.p1"; gene_id "MSTRG.139";
scaf_00001	transdecoder	exon	8776089	8776174	.	+	.	transcript_id "MSTRG.139.11.p1"; gene_id "MSTRG.139";
scaf_00001	transdecoder	exon	8776891	8776960	.	+	.	transcript_id "MSTRG.139.11.p1"; gene_id "MSTRG.139";
scaf_00001	transdecoder	exon	8777351	8777469	.	+	.	transcript_id "MSTRG.139.11.p1"; gene_id "MSTRG.139";
scaf_00001	transdecoder	exon	8779649	8789135	.	+	.	transcript_id "MSTRG.139.11.p1"; gene_id "MSTRG.139";
scaf_00001	transdecoder	CDS	8742759	8743473	.	+	0	transcript_id "MSTRG.139.11.p1"; gene_id "MSTRG.139";
scaf_00001	transdecoder	CDS	8747876	8748207	.	+	2	transcript_id "MSTRG.139.11.p1"; gene_id "MSTRG.139";
scaf_00001	transdecoder	CDS	8749042	8749182	.	+	0	transcript_id "MSTRG.139.11.p1"; gene_id "MSTRG.139";
scaf_00001	transdecoder	CDS	8761845	8762990	.	+	0	transcript_id "MSTRG.139.11.p1"; gene_id "MSTRG.139";
scaf_00001	transdecoder	CDS	8763366	8763527	.	+	0	transcript_id "MSTRG.139.11.p1"; gene_id "MSTRG.139";
scaf_00001	transdecoder	CDS	8764010	8764117	.	+	0	transcript_id "MSTRG.139.11.p1"; gene_id "MSTRG.139";
scaf_00001	transdecoder	CDS	8764460	8764613	.	+	0	transcript_id "MSTRG.139.11.p1"; gene_id "MSTRG.139";
scaf_00001	transdecoder	CDS	8766018	8766140	.	+	2	transcript_id "MSTRG.139.11.p1"; gene_id "MSTRG.139";
scaf_00001	transdecoder	CDS	8766772	8766816	.	+	2	transcript_id "MSTRG.139.11.p1"; gene_id "MSTRG.139";
scaf_00001	transdecoder	CDS	8768039	8768118	.	+	2	transcript_id "MSTRG.139.11.p1"; gene_id "MSTRG.139";
scaf_00001	transdecoder	CDS	8768544	8768656	.	+	0	transcript_id "MSTRG.139.11.p1"; gene_id "MSTRG.139";
scaf_00001	transdecoder	CDS	8772528	8772714	.	+	1	transcript_id "MSTRG.139.11.p1"; gene_id "MSTRG.139";
scaf_00001	transdecoder	CDS	8773475	8773559	.	+	0	transcript_id "MSTRG.139.11.p1"; gene_id "MSTRG.139";
scaf_00001	transdecoder	CDS	8773988	8774133	.	+	2	transcript_id "MSTRG.139.11.p1"; gene_id "MSTRG.139";
scaf_00001	transdecoder	CDS	8774335	8774425	.	+	0	transcript_id "MSTRG.139.11.p1"; gene_id "MSTRG.139";
scaf_00001	transdecoder	CDS	8775202	8775350	.	+	2	transcript_id "MSTRG.139.11.p1"; gene_id "MSTRG.139";
scaf_00001	transdecoder	CDS	8776089	8776174	.	+	0	transcript_id "MSTRG.139.11.p1"; gene_id "MSTRG.139";
scaf_00001	transdecoder	CDS	8776891	8776960	.	+	1	transcript_id "MSTRG.139.11.p1"; gene_id "MSTRG.139";
scaf_00001	transdecoder	CDS	8777351	8777469	.	+	0	transcript_id "MSTRG.139.11.p1"; gene_id "MSTRG.139";
scaf_00001	transdecoder	CDS	8779649	8779793	.	+	1	transcript_id "MSTRG.139.11.p1"; gene_id "MSTRG.139";
scaf_00001	transdecoder	exon	8731895	8734081	.	+	.	transcript_id "MSTRG.139.12.p1"; gene_id "MSTRG.139";
scaf_00001	transdecoder	exon	8740643	8740759	.	+	.	transcript_id "MSTRG.139.12.p1"; gene_id "MSTRG.139";
scaf_00001	transdecoder	exon	8742044	8743473	.	+	.	transcript_id "MSTRG.139.12.p1"; gene_id "MSTRG.139";
scaf_00001	transdecoder	exon	8747876	8748207	.	+	.	transcript_id "MSTRG.139.12.p1"; gene_id "MSTRG.139";
scaf_00001	transdecoder	exon	8749042	8749182	.	+	.	transcript_id "MSTRG.139.12.p1"; gene_id "MSTRG.139";
scaf_00001	transdecoder	exon	8761776	8762990	.	+	.	transcript_id "MSTRG.139.12.p1"; gene_id "MSTRG.139";
scaf_00001	transdecoder	exon	8763366	8763527	.	+	.	transcript_id "MSTRG.139.12.p1"; gene_id "MSTRG.139";
scaf_00001	transdecoder	exon	8764010	8764117	.	+	.	transcript_id "MSTRG.139.12.p1"; gene_id "MSTRG.139";
scaf_00001	transdecoder	exon	8764460	8764613	.	+	.	transcript_id "MSTRG.139.12.p1"; gene_id "MSTRG.139";
scaf_00001	transdecoder	exon	8766018	8766140	.	+	.	transcript_id "MSTRG.139.12.p1"; gene_id "MSTRG.139";
scaf_00001	transdecoder	exon	8766772	8766816	.	+	.	transcript_id "MSTRG.139.12.p1"; gene_id "MSTRG.139";
scaf_00001	transdecoder	exon	8768039	8768118	.	+	.	transcript_id "MSTRG.139.12.p1"; gene_id "MSTRG.139";
scaf_00001	transdecoder	exon	8768544	8768656	.	+	.	transcript_id "MSTRG.139.12.p1"; gene_id "MSTRG.139";
scaf_00001	transdecoder	exon	8772528	8772714	.	+	.	transcript_id "MSTRG.139.12.p1"; gene_id "MSTRG.139";
scaf_00001	transdecoder	exon	8773475	8773559	.	+	.	transcript_id "MSTRG.139.12.p1"; gene_id "MSTRG.139";
scaf_00001	transdecoder	exon	8773988	8774133	.	+	.	transcript_id "MSTRG.139.12.p1"; gene_id "MSTRG.139";
scaf_00001	transdecoder	exon	8774335	8774425	.	+	.	transcript_id "MSTRG.139.12.p1"; gene_id "MSTRG.139";
scaf_00001	transdecoder	exon	8775202	8775350	.	+	.	transcript_id "MSTRG.139.12.p1"; gene_id "MSTRG.139";
scaf_00001	transdecoder	exon	8776089	8776174	.	+	.	transcript_id "MSTRG.139.12.p1"; gene_id "MSTRG.139";
scaf_00001	transdecoder	exon	8776891	8776960	.	+	.	transcript_id "MSTRG.139.12.p1"; gene_id "MSTRG.139";
scaf_00001	transdecoder	exon	8777351	8777469	.	+	.	transcript_id "MSTRG.139.12.p1"; gene_id "MSTRG.139";
scaf_00001	transdecoder	exon	8779649	8789056	.	+	.	transcript_id "MSTRG.139.12.p1"; gene_id "MSTRG.139";
scaf_00001	transdecoder	CDS	8742759	8743473	.	+	0	transcript_id "MSTRG.139.12.p1"; gene_id "MSTRG.139";
scaf_00001	transdecoder	CDS	8747876	8748207	.	+	2	transcript_id "MSTRG.139.12.p1"; gene_id "MSTRG.139";
scaf_00001	transdecoder	CDS	8749042	8749182	.	+	0	transcript_id "MSTRG.139.12.p1"; gene_id "MSTRG.139";
scaf_00001	transdecoder	CDS	8761776	8762990	.	+	0	transcript_id "MSTRG.139.12.p1"; gene_id "MSTRG.139";
scaf_00001	transdecoder	CDS	8763366	8763527	.	+	0	transcript_id "MSTRG.139.12.p1"; gene_id "MSTRG.139";
scaf_00001	transdecoder	CDS	8764010	8764117	.	+	0	transcript_id "MSTRG.139.12.p1"; gene_id "MSTRG.139";
scaf_00001	transdecoder	CDS	8764460	8764613	.	+	0	transcript_id "MSTRG.139.12.p1"; gene_id "MSTRG.139";
scaf_00001	transdecoder	CDS	8766018	8766140	.	+	2	transcript_id "MSTRG.139.12.p1"; gene_id "MSTRG.139";
scaf_00001	transdecoder	CDS	8766772	8766816	.	+	2	transcript_id "MSTRG.139.12.p1"; gene_id "MSTRG.139";
scaf_00001	transdecoder	CDS	8768039	8768118	.	+	2	transcript_id "MSTRG.139.12.p1"; gene_id "MSTRG.139";
scaf_00001	transdecoder	CDS	8768544	8768656	.	+	0	transcript_id "MSTRG.139.12.p1"; gene_id "MSTRG.139";
scaf_00001	transdecoder	CDS	8772528	8772714	.	+	1	transcript_id "MSTRG.139.12.p1"; gene_id "MSTRG.139";
scaf_00001	transdecoder	CDS	8773475	8773559	.	+	0	transcript_id "MSTRG.139.12.p1"; gene_id "MSTRG.139";
scaf_00001	transdecoder	CDS	8773988	8774133	.	+	2	transcript_id "MSTRG.139.12.p1"; gene_id "MSTRG.139";
scaf_00001	transdecoder	CDS	8774335	8774425	.	+	0	transcript_id "MSTRG.139.12.p1"; gene_id "MSTRG.139";
scaf_00001	transdecoder	CDS	8775202	8775350	.	+	2	transcript_id "MSTRG.139.12.p1"; gene_id "MSTRG.139";
scaf_00001	transdecoder	CDS	8776089	8776174	.	+	0	transcript_id "MSTRG.139.12.p1"; gene_id "MSTRG.139";
scaf_00001	transdecoder	CDS	8776891	8776960	.	+	1	transcript_id "MSTRG.139.12.p1"; gene_id "MSTRG.139";
scaf_00001	transdecoder	CDS	8777351	8777469	.	+	0	transcript_id "MSTRG.139.12.p1"; gene_id "MSTRG.139";
scaf_00001	transdecoder	CDS	8779649	8779793	.	+	1	transcript_id "MSTRG.139.12.p1"; gene_id "MSTRG.139";
scaf_00001	transdecoder	exon	8747510	8748207	.	+	.	transcript_id "MSTRG.139.13.p1"; gene_id "MSTRG.139";
scaf_00001	transdecoder	exon	8749042	8749182	.	+	.	transcript_id "MSTRG.139.13.p1"; gene_id "MSTRG.139";
scaf_00001	transdecoder	exon	8761848	8762990	.	+	.	transcript_id "MSTRG.139.13.p1"; gene_id "MSTRG.139";
scaf_00001	transdecoder	exon	8763366	8763527	.	+	.	transcript_id "MSTRG.139.13.p1"; gene_id "MSTRG.139";
scaf_00001	transdecoder	exon	8764010	8764117	.	+	.	transcript_id "MSTRG.139.13.p1"; gene_id "MSTRG.139";
scaf_00001	transdecoder	exon	8764460	8764613	.	+	.	transcript_id "MSTRG.139.13.p1"; gene_id "MSTRG.139";
scaf_00001	transdecoder	exon	8766018	8766140	.	+	.	transcript_id "MSTRG.139.13.p1"; gene_id "MSTRG.139";
scaf_00001	transdecoder	exon	8766772	8766816	.	+	.	transcript_id "MSTRG.139.13.p1"; gene_id "MSTRG.139";
scaf_00001	transdecoder	exon	8768039	8768118	.	+	.	transcript_id "MSTRG.139.13.p1"; gene_id "MSTRG.139";
scaf_00001	transdecoder	exon	8768544	8768656	.	+	.	transcript_id "MSTRG.139.13.p1"; gene_id "MSTRG.139";
scaf_00001	transdecoder	exon	8772528	8772714	.	+	.	transcript_id "MSTRG.139.13.p1"; gene_id "MSTRG.139";
scaf_00001	transdecoder	exon	8773475	8773559	.	+	.	transcript_id "MSTRG.139.13.p1"; gene_id "MSTRG.139";
scaf_00001	transdecoder	exon	8773988	8774133	.	+	.	transcript_id "MSTRG.139.13.p1"; gene_id "MSTRG.139";
scaf_00001	transdecoder	exon	8774335	8774592	.	+	.	transcript_id "MSTRG.139.13.p1"; gene_id "MSTRG.139";
scaf_00001	transdecoder	CDS	8748001	8748207	.	+	0	transcript_id "MSTRG.139.13.p1"; gene_id "MSTRG.139";
scaf_00001	transdecoder	CDS	8749042	8749182	.	+	0	transcript_id "MSTRG.139.13.p1"; gene_id "MSTRG.139";
scaf_00001	transdecoder	CDS	8761848	8762990	.	+	0	transcript_id "MSTRG.139.13.p1"; gene_id "MSTRG.139";
scaf_00001	transdecoder	CDS	8763366	8763527	.	+	0	transcript_id "MSTRG.139.13.p1"; gene_id "MSTRG.139";
scaf_00001	transdecoder	CDS	8764010	8764117	.	+	0	transcript_id "MSTRG.139.13.p1"; gene_id "MSTRG.139";
scaf_00001	transdecoder	CDS	8764460	8764613	.	+	0	transcript_id "MSTRG.139.13.p1"; gene_id "MSTRG.139";
scaf_00001	transdecoder	CDS	8766018	8766140	.	+	2	transcript_id "MSTRG.139.13.p1"; gene_id "MSTRG.139";
scaf_00001	transdecoder	CDS	8766772	8766816	.	+	2	transcript_id "MSTRG.139.13.p1"; gene_id "MSTRG.139";
scaf_00001	transdecoder	CDS	8768039	8768118	.	+	2	transcript_id "MSTRG.139.13.p1"; gene_id "MSTRG.139";
scaf_00001	transdecoder	CDS	8768544	8768656	.	+	0	transcript_id "MSTRG.139.13.p1"; gene_id "MSTRG.139";
scaf_00001	transdecoder	CDS	8772528	8772714	.	+	1	transcript_id "MSTRG.139.13.p1"; gene_id "MSTRG.139";
scaf_00001	transdecoder	CDS	8773475	8773559	.	+	0	transcript_id "MSTRG.139.13.p1"; gene_id "MSTRG.139";
scaf_00001	transdecoder	CDS	8773988	8774133	.	+	2	transcript_id "MSTRG.139.13.p1"; gene_id "MSTRG.139";
scaf_00001	transdecoder	CDS	8774335	8774532	.	+	0	transcript_id "MSTRG.139.13.p1"; gene_id "MSTRG.139";
scaf_00001	transdecoder	exon	8775240	8775350	.	+	.	transcript_id "PMZ_0041055-RA.p2"; gene_id "MSTRG.139";
scaf_00001	transdecoder	exon	8776089	8776181	.	+	.	transcript_id "PMZ_0041055-RA.p2"; gene_id "MSTRG.139";
scaf_00001	transdecoder	exon	8777351	8777469	.	+	.	transcript_id "PMZ_0041055-RA.p2"; gene_id "MSTRG.139";
scaf_00001	transdecoder	exon	8779649	8779845	.	+	.	transcript_id "PMZ_0041055-RA.p2"; gene_id "MSTRG.139";
scaf_00001	transdecoder	CDS	8775240	8775350	.	+	0	transcript_id "PMZ_0041055-RA.p2"; gene_id "MSTRG.139";
scaf_00001	transdecoder	CDS	8776089	8776181	.	+	0	transcript_id "PMZ_0041055-RA.p2"; gene_id "MSTRG.139";
scaf_00001	transdecoder	CDS	8777351	8777469	.	+	0	transcript_id "PMZ_0041055-RA.p2"; gene_id "MSTRG.139";
scaf_00001	transdecoder	CDS	8779649	8779793	.	+	1	transcript_id "PMZ_0041055-RA.p2"; gene_id "MSTRG.139";
scaf_00001	transdecoder	exon	8800098	8800224	.	+	.	transcript_id "MSTRG.168.1.p1"; gene_id "MSTRG.168";
scaf_00001	transdecoder	exon	8826162	8826329	.	+	.	transcript_id "MSTRG.168.1.p1"; gene_id "MSTRG.168";
scaf_00001	transdecoder	exon	8827211	8827291	.	+	.	transcript_id "MSTRG.168.1.p1"; gene_id "MSTRG.168";
scaf_00001	transdecoder	exon	8827682	8827840	.	+	.	transcript_id "MSTRG.168.1.p1"; gene_id "MSTRG.168";
scaf_00001	transdecoder	exon	8829369	8829572	.	+	.	transcript_id "MSTRG.168.1.p1"; gene_id "MSTRG.168";
scaf_00001	transdecoder	exon	8830948	8831129	.	+	.	transcript_id "MSTRG.168.1.p1"; gene_id "MSTRG.168";
scaf_00001	transdecoder	exon	8831447	8831671	.	+	.	transcript_id "MSTRG.168.1.p1"; gene_id "MSTRG.168";
scaf_00001	transdecoder	exon	8832920	8833146	.	+	.	transcript_id "MSTRG.168.1.p1"; gene_id "MSTRG.168";
scaf_00001	transdecoder	exon	8835104	8835210	.	+	.	transcript_id "MSTRG.168.1.p1"; gene_id "MSTRG.168";
scaf_00001	transdecoder	exon	8835465	8836542	.	+	.	transcript_id "MSTRG.168.1.p1"; gene_id "MSTRG.168";
scaf_00001	transdecoder	exon	8837405	8837549	.	+	.	transcript_id "MSTRG.168.1.p1"; gene_id "MSTRG.168";
scaf_00001	transdecoder	exon	8838329	8838384	.	+	.	transcript_id "MSTRG.168.1.p1"; gene_id "MSTRG.168";
scaf_00001	transdecoder	exon	8838493	8838554	.	+	.	transcript_id "MSTRG.168.1.p1"; gene_id "MSTRG.168";
scaf_00001	transdecoder	exon	8839111	8839248	.	+	.	transcript_id "MSTRG.168.1.p1"; gene_id "MSTRG.168";
scaf_00001	transdecoder	exon	8840087	8840163	.	+	.	transcript_id "MSTRG.168.1.p1"; gene_id "MSTRG.168";
scaf_00001	transdecoder	exon	8840637	8843853	.	+	.	transcript_id "MSTRG.168.1.p1"; gene_id "MSTRG.168";
scaf_00001	transdecoder	CDS	8800098	8800224	.	+	0	transcript_id "MSTRG.168.1.p1"; gene_id "MSTRG.168";
scaf_00001	transdecoder	CDS	8826162	8826329	.	+	2	transcript_id "MSTRG.168.1.p1"; gene_id "MSTRG.168";
scaf_00001	transdecoder	CDS	8827211	8827291	.	+	2	transcript_id "MSTRG.168.1.p1"; gene_id "MSTRG.168";
scaf_00001	transdecoder	CDS	8827682	8827840	.	+	2	transcript_id "MSTRG.168.1.p1"; gene_id "MSTRG.168";
scaf_00001	transdecoder	CDS	8829369	8829572	.	+	2	transcript_id "MSTRG.168.1.p1"; gene_id "MSTRG.168";
scaf_00001	transdecoder	CDS	8830948	8831129	.	+	2	transcript_id "MSTRG.168.1.p1"; gene_id "MSTRG.168";
scaf_00001	transdecoder	CDS	8831447	8831671	.	+	0	transcript_id "MSTRG.168.1.p1"; gene_id "MSTRG.168";
scaf_00001	transdecoder	CDS	8832920	8833146	.	+	0	transcript_id "MSTRG.168.1.p1"; gene_id "MSTRG.168";
scaf_00001	transdecoder	CDS	8835104	8835210	.	+	1	transcript_id "MSTRG.168.1.p1"; gene_id "MSTRG.168";
scaf_00001	transdecoder	CDS	8835465	8835601	.	+	2	transcript_id "MSTRG.168.1.p1"; gene_id "MSTRG.168";
scaf_00001	transdecoder	exon	8819238	8819927	.	+	.	transcript_id "MSTRG.168.2.p1"; gene_id "MSTRG.168";
scaf_00001	transdecoder	exon	8826162	8826329	.	+	.	transcript_id "MSTRG.168.2.p1"; gene_id "MSTRG.168";
scaf_00001	transdecoder	exon	8827211	8827291	.	+	.	transcript_id "MSTRG.168.2.p1"; gene_id "MSTRG.168";
scaf_00001	transdecoder	exon	8827682	8827840	.	+	.	transcript_id "MSTRG.168.2.p1"; gene_id "MSTRG.168";
scaf_00001	transdecoder	exon	8829369	8829572	.	+	.	transcript_id "MSTRG.168.2.p1"; gene_id "MSTRG.168";
scaf_00001	transdecoder	exon	8830948	8831129	.	+	.	transcript_id "MSTRG.168.2.p1"; gene_id "MSTRG.168";
scaf_00001	transdecoder	exon	8831447	8831671	.	+	.	transcript_id "MSTRG.168.2.p1"; gene_id "MSTRG.168";
scaf_00001	transdecoder	exon	8832920	8833146	.	+	.	transcript_id "MSTRG.168.2.p1"; gene_id "MSTRG.168";
scaf_00001	transdecoder	exon	8835104	8835210	.	+	.	transcript_id "MSTRG.168.2.p1"; gene_id "MSTRG.168";
scaf_00001	transdecoder	exon	8835465	8836542	.	+	.	transcript_id "MSTRG.168.2.p1"; gene_id "MSTRG.168";
scaf_00001	transdecoder	exon	8837405	8837549	.	+	.	transcript_id "MSTRG.168.2.p1"; gene_id "MSTRG.168";
scaf_00001	transdecoder	exon	8838329	8838384	.	+	.	transcript_id "MSTRG.168.2.p1"; gene_id "MSTRG.168";
scaf_00001	transdecoder	exon	8838493	8838554	.	+	.	transcript_id "MSTRG.168.2.p1"; gene_id "MSTRG.168";
scaf_00001	transdecoder	exon	8839111	8839248	.	+	.	transcript_id "MSTRG.168.2.p1"; gene_id "MSTRG.168";
scaf_00001	transdecoder	exon	8840087	8840163	.	+	.	transcript_id "MSTRG.168.2.p1"; gene_id "MSTRG.168";
scaf_00001	transdecoder	exon	8840637	8843828	.	+	.	transcript_id "MSTRG.168.2.p1"; gene_id "MSTRG.168";
scaf_00001	transdecoder	CDS	8819879	8819927	.	+	0	transcript_id "MSTRG.168.2.p1"; gene_id "MSTRG.168";
scaf_00001	transdecoder	CDS	8826162	8826329	.	+	2	transcript_id "MSTRG.168.2.p1"; gene_id "MSTRG.168";
scaf_00001	transdecoder	CDS	8827211	8827291	.	+	2	transcript_id "MSTRG.168.2.p1"; gene_id "MSTRG.168";
scaf_00001	transdecoder	CDS	8827682	8827840	.	+	2	transcript_id "MSTRG.168.2.p1"; gene_id "MSTRG.168";
scaf_00001	transdecoder	CDS	8829369	8829572	.	+	2	transcript_id "MSTRG.168.2.p1"; gene_id "MSTRG.168";
scaf_00001	transdecoder	CDS	8830948	8831129	.	+	2	transcript_id "MSTRG.168.2.p1"; gene_id "MSTRG.168";
scaf_00001	transdecoder	CDS	8831447	8831671	.	+	0	transcript_id "MSTRG.168.2.p1"; gene_id "MSTRG.168";
scaf_00001	transdecoder	CDS	8832920	8833146	.	+	0	transcript_id "MSTRG.168.2.p1"; gene_id "MSTRG.168";
scaf_00001	transdecoder	CDS	8835104	8835210	.	+	1	transcript_id "MSTRG.168.2.p1"; gene_id "MSTRG.168";
scaf_00001	transdecoder	CDS	8835465	8835601	.	+	2	transcript_id "MSTRG.168.2.p1"; gene_id "MSTRG.168";
scaf_00001	transdecoder	exon	8825998	8826085	.	+	.	transcript_id "PMZ_0029667-RA.p1"; gene_id "MSTRG.168";
scaf_00001	transdecoder	exon	8826162	8826329	.	+	.	transcript_id "PMZ_0029667-RA.p1"; gene_id "MSTRG.168";
scaf_00001	transdecoder	exon	8827211	8827291	.	+	.	transcript_id "PMZ_0029667-RA.p1"; gene_id "MSTRG.168";
scaf_00001	transdecoder	exon	8827682	8827840	.	+	.	transcript_id "PMZ_0029667-RA.p1"; gene_id "MSTRG.168";
scaf_00001	transdecoder	exon	8830962	8831129	.	+	.	transcript_id "PMZ_0029667-RA.p1"; gene_id "MSTRG.168";
scaf_00001	transdecoder	exon	8831447	8831671	.	+	.	transcript_id "PMZ_0029667-RA.p1"; gene_id "MSTRG.168";
scaf_00001	transdecoder	exon	8832930	8833035	.	+	.	transcript_id "PMZ_0029667-RA.p1"; gene_id "MSTRG.168";
scaf_00001	transdecoder	exon	8835465	8835893	.	+	.	transcript_id "PMZ_0029667-RA.p1"; gene_id "MSTRG.168";
scaf_00001	transdecoder	exon	8837427	8837549	.	+	.	transcript_id "PMZ_0029667-RA.p1"; gene_id "MSTRG.168";
scaf_00001	transdecoder	exon	8838329	8838384	.	+	.	transcript_id "PMZ_0029667-RA.p1"; gene_id "MSTRG.168";
scaf_00001	transdecoder	exon	8838493	8838558	.	+	.	transcript_id "PMZ_0029667-RA.p1"; gene_id "MSTRG.168";
scaf_00001	transdecoder	exon	8839073	8839248	.	+	.	transcript_id "PMZ_0029667-RA.p1"; gene_id "MSTRG.168";
scaf_00001	transdecoder	exon	8840087	8840167	.	+	.	transcript_id "PMZ_0029667-RA.p1"; gene_id "MSTRG.168";
scaf_00001	transdecoder	CDS	8825998	8826085	.	+	0	transcript_id "PMZ_0029667-RA.p1"; gene_id "MSTRG.168";
scaf_00001	transdecoder	CDS	8826162	8826329	.	+	2	transcript_id "PMZ_0029667-RA.p1"; gene_id "MSTRG.168";
scaf_00001	transdecoder	CDS	8827211	8827291	.	+	2	transcript_id "PMZ_0029667-RA.p1"; gene_id "MSTRG.168";
scaf_00001	transdecoder	CDS	8827682	8827840	.	+	2	transcript_id "PMZ_0029667-RA.p1"; gene_id "MSTRG.168";
scaf_00001	transdecoder	CDS	8830962	8831129	.	+	2	transcript_id "PMZ_0029667-RA.p1"; gene_id "MSTRG.168";
scaf_00001	transdecoder	CDS	8831447	8831671	.	+	2	transcript_id "PMZ_0029667-RA.p1"; gene_id "MSTRG.168";
scaf_00001	transdecoder	CDS	8832930	8833035	.	+	2	transcript_id "PMZ_0029667-RA.p1"; gene_id "MSTRG.168";
scaf_00001	transdecoder	CDS	8835465	8835893	.	+	1	transcript_id "PMZ_0029667-RA.p1"; gene_id "MSTRG.168";
scaf_00001	transdecoder	CDS	8837427	8837549	.	+	1	transcript_id "PMZ_0029667-RA.p1"; gene_id "MSTRG.168";
scaf_00001	transdecoder	CDS	8838329	8838384	.	+	1	transcript_id "PMZ_0029667-RA.p1"; gene_id "MSTRG.168";
scaf_00001	transdecoder	CDS	8838493	8838558	.	+	2	transcript_id "PMZ_0029667-RA.p1"; gene_id "MSTRG.168";
scaf_00001	transdecoder	CDS	8839073	8839248	.	+	2	transcript_id "PMZ_0029667-RA.p1"; gene_id "MSTRG.168";
scaf_00001	transdecoder	CDS	8840087	8840167	.	+	0	transcript_id "PMZ_0029667-RA.p1"; gene_id "MSTRG.168";
scaf_00001	transdecoder	exon	8843629	8845996	.	-	.	transcript_id "MSTRG.169.1.p1"; gene_id "MSTRG.169";
scaf_00001	transdecoder	exon	8846136	8846265	.	-	.	transcript_id "MSTRG.169.1.p1"; gene_id "MSTRG.169";
scaf_00001	transdecoder	exon	8848896	8849041	.	-	.	transcript_id "MSTRG.169.1.p1"; gene_id "MSTRG.169";
scaf_00001	transdecoder	exon	8850144	8850282	.	-	.	transcript_id "MSTRG.169.1.p1"; gene_id "MSTRG.169";
scaf_00001	transdecoder	exon	8851142	8851329	.	-	.	transcript_id "MSTRG.169.1.p1"; gene_id "MSTRG.169";
scaf_00001	transdecoder	exon	8852273	8852353	.	-	.	transcript_id "MSTRG.169.1.p1"; gene_id "MSTRG.169";
scaf_00001	transdecoder	exon	8853346	8853470	.	-	.	transcript_id "MSTRG.169.1.p1"; gene_id "MSTRG.169";
scaf_00001	transdecoder	exon	8855020	8855433	.	-	.	transcript_id "MSTRG.169.1.p1"; gene_id "MSTRG.169";
scaf_00001	transdecoder	CDS	8845913	8845996	.	-	0	transcript_id "MSTRG.169.1.p1"; gene_id "MSTRG.169";
scaf_00001	transdecoder	CDS	8846136	8846265	.	-	1	transcript_id "MSTRG.169.1.p1"; gene_id "MSTRG.169";
scaf_00001	transdecoder	CDS	8848896	8849041	.	-	0	transcript_id "MSTRG.169.1.p1"; gene_id "MSTRG.169";
scaf_00001	transdecoder	CDS	8850144	8850242	.	-	0	transcript_id "MSTRG.169.1.p1"; gene_id "MSTRG.169";
scaf_00001	transdecoder	exon	8843912	8845996	.	-	.	transcript_id "MSTRG.169.3.p1"; gene_id "MSTRG.169";
scaf_00001	transdecoder	exon	8846136	8846265	.	-	.	transcript_id "MSTRG.169.3.p1"; gene_id "MSTRG.169";
scaf_00001	transdecoder	exon	8848896	8849041	.	-	.	transcript_id "MSTRG.169.3.p1"; gene_id "MSTRG.169";
scaf_00001	transdecoder	exon	8850144	8850282	.	-	.	transcript_id "MSTRG.169.3.p1"; gene_id "MSTRG.169";
scaf_00001	transdecoder	exon	8851142	8851329	.	-	.	transcript_id "MSTRG.169.3.p1"; gene_id "MSTRG.169";
scaf_00001	transdecoder	exon	8852273	8852353	.	-	.	transcript_id "MSTRG.169.3.p1"; gene_id "MSTRG.169";
scaf_00001	transdecoder	exon	8853346	8853470	.	-	.	transcript_id "MSTRG.169.3.p1"; gene_id "MSTRG.169";
scaf_00001	transdecoder	exon	8854448	8854609	.	-	.	transcript_id "MSTRG.169.3.p1"; gene_id "MSTRG.169";
scaf_00001	transdecoder	CDS	8845913	8845996	.	-	0	transcript_id "MSTRG.169.3.p1"; gene_id "MSTRG.169";
scaf_00001	transdecoder	CDS	8846136	8846265	.	-	1	transcript_id "MSTRG.169.3.p1"; gene_id "MSTRG.169";
scaf_00001	transdecoder	CDS	8848896	8849041	.	-	0	transcript_id "MSTRG.169.3.p1"; gene_id "MSTRG.169";
scaf_00001	transdecoder	CDS	8850144	8850242	.	-	0	transcript_id "MSTRG.169.3.p1"; gene_id "MSTRG.169";
scaf_00001	transdecoder	exon	8843912	8844790	.	-	.	transcript_id "MSTRG.169.2.p1"; gene_id "MSTRG.169";
scaf_00001	transdecoder	exon	8845909	8845996	.	-	.	transcript_id "MSTRG.169.2.p1"; gene_id "MSTRG.169";
scaf_00001	transdecoder	exon	8846136	8846265	.	-	.	transcript_id "MSTRG.169.2.p1"; gene_id "MSTRG.169";
scaf_00001	transdecoder	exon	8848896	8849041	.	-	.	transcript_id "MSTRG.169.2.p1"; gene_id "MSTRG.169";
scaf_00001	transdecoder	exon	8850144	8850282	.	-	.	transcript_id "MSTRG.169.2.p1"; gene_id "MSTRG.169";
scaf_00001	transdecoder	exon	8851142	8851329	.	-	.	transcript_id "MSTRG.169.2.p1"; gene_id "MSTRG.169";
scaf_00001	transdecoder	exon	8852273	8852353	.	-	.	transcript_id "MSTRG.169.2.p1"; gene_id "MSTRG.169";
scaf_00001	transdecoder	exon	8853346	8853470	.	-	.	transcript_id "MSTRG.169.2.p1"; gene_id "MSTRG.169";
scaf_00001	transdecoder	exon	8855020	8855365	.	-	.	transcript_id "MSTRG.169.2.p1"; gene_id "MSTRG.169";
scaf_00001	transdecoder	CDS	8845913	8845996	.	-	0	transcript_id "MSTRG.169.2.p1"; gene_id "MSTRG.169";
scaf_00001	transdecoder	CDS	8846136	8846265	.	-	1	transcript_id "MSTRG.169.2.p1"; gene_id "MSTRG.169";
scaf_00001	transdecoder	CDS	8848896	8849041	.	-	0	transcript_id "MSTRG.169.2.p1"; gene_id "MSTRG.169";
scaf_00001	transdecoder	CDS	8850144	8850242	.	-	0	transcript_id "MSTRG.169.2.p1"; gene_id "MSTRG.169";
scaf_00001	transdecoder	exon	8844725	8845996	.	-	.	transcript_id "PMZ_0022612-RA.p1"; gene_id "MSTRG.169";
scaf_00001	transdecoder	exon	8846136	8846265	.	-	.	transcript_id "PMZ_0022612-RA.p1"; gene_id "MSTRG.169";
scaf_00001	transdecoder	exon	8848896	8849041	.	-	.	transcript_id "PMZ_0022612-RA.p1"; gene_id "MSTRG.169";
scaf_00001	transdecoder	exon	8850144	8850251	.	-	.	transcript_id "PMZ_0022612-RA.p1"; gene_id "MSTRG.169";
scaf_00001	transdecoder	exon	8851142	8851297	.	-	.	transcript_id "PMZ_0022612-RA.p1"; gene_id "MSTRG.169";
scaf_00001	transdecoder	exon	8852283	8852353	.	-	.	transcript_id "PMZ_0022612-RA.p1"; gene_id "MSTRG.169";
scaf_00001	transdecoder	exon	8853346	8853470	.	-	.	transcript_id "PMZ_0022612-RA.p1"; gene_id "MSTRG.169";
scaf_00001	transdecoder	exon	8855020	8855095	.	-	.	transcript_id "PMZ_0022612-RA.p1"; gene_id "MSTRG.169";
scaf_00001	transdecoder	CDS	8845913	8845996	.	-	0	transcript_id "PMZ_0022612-RA.p1"; gene_id "MSTRG.169";
scaf_00001	transdecoder	CDS	8846136	8846265	.	-	1	transcript_id "PMZ_0022612-RA.p1"; gene_id "MSTRG.169";
scaf_00001	transdecoder	CDS	8848896	8849041	.	-	0	transcript_id "PMZ_0022612-RA.p1"; gene_id "MSTRG.169";
scaf_00001	transdecoder	CDS	8850144	8850251	.	-	0	transcript_id "PMZ_0022612-RA.p1"; gene_id "MSTRG.169";
scaf_00001	transdecoder	CDS	8851142	8851297	.	-	0	transcript_id "PMZ_0022612-RA.p1"; gene_id "MSTRG.169";
scaf_00001	transdecoder	CDS	8852283	8852353	.	-	2	transcript_id "PMZ_0022612-RA.p1"; gene_id "MSTRG.169";
scaf_00001	transdecoder	CDS	8853346	8853457	.	-	0	transcript_id "PMZ_0022612-RA.p1"; gene_id "MSTRG.169";
scaf_00001	transdecoder	exon	8868802	8869161	.	-	.	transcript_id "MSTRG.137.1.p4"; gene_id "MSTRG.137";
scaf_00001	transdecoder	exon	8870752	8870814	.	-	.	transcript_id "MSTRG.137.1.p4"; gene_id "MSTRG.137";
scaf_00001	transdecoder	exon	8879326	8879535	.	-	.	transcript_id "MSTRG.137.1.p4"; gene_id "MSTRG.137";
scaf_00001	transdecoder	exon	8883979	8884979	.	-	.	transcript_id "MSTRG.137.1.p4"; gene_id "MSTRG.137";
scaf_00001	transdecoder	CDS	8868869	8869161	.	-	2	transcript_id "MSTRG.137.1.p4"; gene_id "MSTRG.137";
scaf_00001	transdecoder	CDS	8870752	8870814	.	-	2	transcript_id "MSTRG.137.1.p4"; gene_id "MSTRG.137";
scaf_00001	transdecoder	CDS	8879326	8879535	.	-	2	transcript_id "MSTRG.137.1.p4"; gene_id "MSTRG.137";
scaf_00001	transdecoder	CDS	8883979	8884003	.	-	0	transcript_id "MSTRG.137.1.p4"; gene_id "MSTRG.137";
scaf_00001	transdecoder	exon	8889604	8889905	.	+	.	transcript_id "MSTRG.170.1.p1"; gene_id "MSTRG.170";
scaf_00001	transdecoder	exon	8919848	8919985	.	+	.	transcript_id "MSTRG.170.1.p1"; gene_id "MSTRG.170";
scaf_00001	transdecoder	exon	8920650	8920730	.	+	.	transcript_id "MSTRG.170.1.p1"; gene_id "MSTRG.170";
scaf_00001	transdecoder	exon	8929497	8929693	.	+	.	transcript_id "MSTRG.170.1.p1"; gene_id "MSTRG.170";
scaf_00001	transdecoder	exon	8933672	8933732	.	+	.	transcript_id "MSTRG.170.1.p1"; gene_id "MSTRG.170";
scaf_00001	transdecoder	exon	8934947	8941638	.	+	.	transcript_id "MSTRG.170.1.p1"; gene_id "MSTRG.170";
scaf_00001	transdecoder	CDS	8889606	8889905	.	+	0	transcript_id "MSTRG.170.1.p1"; gene_id "MSTRG.170";
scaf_00001	transdecoder	CDS	8919848	8919985	.	+	0	transcript_id "MSTRG.170.1.p1"; gene_id "MSTRG.170";
scaf_00001	transdecoder	CDS	8920650	8920730	.	+	0	transcript_id "MSTRG.170.1.p1"; gene_id "MSTRG.170";
scaf_00001	transdecoder	CDS	8929497	8929693	.	+	0	transcript_id "MSTRG.170.1.p1"; gene_id "MSTRG.170";
scaf_00001	transdecoder	CDS	8933672	8933675	.	+	1	transcript_id "MSTRG.170.1.p1"; gene_id "MSTRG.170";
scaf_00001	transdecoder	exon	8917590	8917612	.	+	.	transcript_id "PMZ_0030984-RA.p1"; gene_id "MSTRG.170";
scaf_00001	transdecoder	exon	8919817	8919931	.	+	.	transcript_id "PMZ_0030984-RA.p1"; gene_id "MSTRG.170";
scaf_00001	transdecoder	exon	8925388	8925433	.	+	.	transcript_id "PMZ_0030984-RA.p1"; gene_id "MSTRG.170";
scaf_00001	transdecoder	exon	8926651	8926792	.	+	.	transcript_id "PMZ_0030984-RA.p1"; gene_id "MSTRG.170";
scaf_00001	transdecoder	exon	8928158	8928294	.	+	.	transcript_id "PMZ_0030984-RA.p1"; gene_id "MSTRG.170";
scaf_00001	transdecoder	exon	8929497	8929720	.	+	.	transcript_id "PMZ_0030984-RA.p1"; gene_id "MSTRG.170";
scaf_00001	transdecoder	exon	8933672	8933732	.	+	.	transcript_id "PMZ_0030984-RA.p1"; gene_id "MSTRG.170";
scaf_00001	transdecoder	exon	8934962	8935038	.	+	.	transcript_id "PMZ_0030984-RA.p1"; gene_id "MSTRG.170";
scaf_00001	transdecoder	CDS	8917590	8917612	.	+	0	transcript_id "PMZ_0030984-RA.p1"; gene_id "MSTRG.170";
scaf_00001	transdecoder	CDS	8919817	8919931	.	+	1	transcript_id "PMZ_0030984-RA.p1"; gene_id "MSTRG.170";
scaf_00001	transdecoder	CDS	8925388	8925433	.	+	0	transcript_id "PMZ_0030984-RA.p1"; gene_id "MSTRG.170";
scaf_00001	transdecoder	CDS	8926651	8926792	.	+	2	transcript_id "PMZ_0030984-RA.p1"; gene_id "MSTRG.170";
scaf_00001	transdecoder	CDS	8928158	8928294	.	+	1	transcript_id "PMZ_0030984-RA.p1"; gene_id "MSTRG.170";
scaf_00001	transdecoder	CDS	8929497	8929720	.	+	2	transcript_id "PMZ_0030984-RA.p1"; gene_id "MSTRG.170";
scaf_00001	transdecoder	CDS	8933672	8933732	.	+	0	transcript_id "PMZ_0030984-RA.p1"; gene_id "MSTRG.170";
scaf_00001	transdecoder	CDS	8934962	8935038	.	+	2	transcript_id "PMZ_0030984-RA.p1"; gene_id "MSTRG.170";
scaf_00001	transdecoder	exon	8945930	8950076	.	-	.	transcript_id "MSTRG.176.1.p1"; gene_id "MSTRG.176";
scaf_00001	transdecoder	exon	8951384	8951432	.	-	.	transcript_id "MSTRG.176.1.p1"; gene_id "MSTRG.176";
scaf_00001	transdecoder	exon	8952162	8953033	.	-	.	transcript_id "MSTRG.176.1.p1"; gene_id "MSTRG.176";
scaf_00001	transdecoder	exon	8953617	8956287	.	-	.	transcript_id "MSTRG.176.1.p1"; gene_id "MSTRG.176";
scaf_00001	transdecoder	CDS	8949511	8950076	.	-	2	transcript_id "MSTRG.176.1.p1"; gene_id "MSTRG.176";
scaf_00001	transdecoder	CDS	8951384	8951432	.	-	0	transcript_id "MSTRG.176.1.p1"; gene_id "MSTRG.176";
scaf_00001	transdecoder	CDS	8952162	8952539	.	-	0	transcript_id "MSTRG.176.1.p1"; gene_id "MSTRG.176";
scaf_00001	transdecoder	exon	8946448	8950076	.	-	.	transcript_id "MSTRG.176.2.p1"; gene_id "MSTRG.176";
scaf_00001	transdecoder	exon	8951384	8951432	.	-	.	transcript_id "MSTRG.176.2.p1"; gene_id "MSTRG.176";
scaf_00001	transdecoder	exon	8952162	8953033	.	-	.	transcript_id "MSTRG.176.2.p1"; gene_id "MSTRG.176";
scaf_00001	transdecoder	exon	8953617	8953785	.	-	.	transcript_id "MSTRG.176.2.p1"; gene_id "MSTRG.176";
scaf_00001	transdecoder	exon	8955737	8955838	.	-	.	transcript_id "MSTRG.176.2.p1"; gene_id "MSTRG.176";
scaf_00001	transdecoder	CDS	8949511	8950076	.	-	2	transcript_id "MSTRG.176.2.p1"; gene_id "MSTRG.176";
scaf_00001	transdecoder	CDS	8951384	8951432	.	-	0	transcript_id "MSTRG.176.2.p1"; gene_id "MSTRG.176";
scaf_00001	transdecoder	CDS	8952162	8952539	.	-	0	transcript_id "MSTRG.176.2.p1"; gene_id "MSTRG.176";
scaf_00001	transdecoder	exon	8949511	8949971	.	-	.	transcript_id "PMZ_0041057-RA.p1"; gene_id "MSTRG.176";
scaf_00001	transdecoder	exon	8952558	8953012	.	-	.	transcript_id "PMZ_0041057-RA.p1"; gene_id "MSTRG.176";
scaf_00001	transdecoder	exon	8953135	8953148	.	-	.	transcript_id "PMZ_0041057-RA.p1"; gene_id "MSTRG.176";
scaf_00001	transdecoder	exon	8953652	8953732	.	-	.	transcript_id "PMZ_0041057-RA.p1"; gene_id "MSTRG.176";
scaf_00001	transdecoder	CDS	8949511	8949971	.	-	2	transcript_id "PMZ_0041057-RA.p1"; gene_id "MSTRG.176";
scaf_00001	transdecoder	CDS	8952558	8953012	.	-	1	transcript_id "PMZ_0041057-RA.p1"; gene_id "MSTRG.176";
scaf_00001	transdecoder	CDS	8953135	8953148	.	-	0	transcript_id "PMZ_0041057-RA.p1"; gene_id "MSTRG.176";
scaf_00001	transdecoder	CDS	8953652	8953732	.	-	0	transcript_id "PMZ_0041057-RA.p1"; gene_id "MSTRG.176";
scaf_00001	transdecoder	exon	8956054	8956242	.	+	.	transcript_id "MSTRG.177.2.p5"; gene_id "MSTRG.177";
scaf_00001	transdecoder	exon	8964289	8964404	.	+	.	transcript_id "MSTRG.177.2.p5"; gene_id "MSTRG.177";
scaf_00001	transdecoder	exon	8968473	8968629	.	+	.	transcript_id "MSTRG.177.2.p5"; gene_id "MSTRG.177";
scaf_00001	transdecoder	exon	8969606	8969707	.	+	.	transcript_id "MSTRG.177.2.p5"; gene_id "MSTRG.177";
scaf_00001	transdecoder	exon	8972695	8972709	.	+	.	transcript_id "MSTRG.177.2.p5"; gene_id "MSTRG.177";
scaf_00001	transdecoder	exon	8973736	8973777	.	+	.	transcript_id "MSTRG.177.2.p5"; gene_id "MSTRG.177";
scaf_00001	transdecoder	exon	8974431	8974491	.	+	.	transcript_id "MSTRG.177.2.p5"; gene_id "MSTRG.177";
scaf_00001	transdecoder	exon	8975412	8978965	.	+	.	transcript_id "MSTRG.177.2.p5"; gene_id "MSTRG.177";
scaf_00001	transdecoder	CDS	8968613	8968629	.	+	0	transcript_id "MSTRG.177.2.p5"; gene_id "MSTRG.177";
scaf_00001	transdecoder	CDS	8969606	8969707	.	+	1	transcript_id "MSTRG.177.2.p5"; gene_id "MSTRG.177";
scaf_00001	transdecoder	CDS	8972695	8972709	.	+	1	transcript_id "MSTRG.177.2.p5"; gene_id "MSTRG.177";
scaf_00001	transdecoder	CDS	8973736	8973777	.	+	1	transcript_id "MSTRG.177.2.p5"; gene_id "MSTRG.177";
scaf_00001	transdecoder	CDS	8974431	8974491	.	+	1	transcript_id "MSTRG.177.2.p5"; gene_id "MSTRG.177";
scaf_00001	transdecoder	CDS	8975412	8975510	.	+	0	transcript_id "MSTRG.177.2.p5"; gene_id "MSTRG.177";
scaf_00001	transdecoder	exon	8956054	8956242	.	+	.	transcript_id "MSTRG.177.3.p5"; gene_id "MSTRG.177";
scaf_00001	transdecoder	exon	8964289	8964404	.	+	.	transcript_id "MSTRG.177.3.p5"; gene_id "MSTRG.177";
scaf_00001	transdecoder	exon	8968473	8968629	.	+	.	transcript_id "MSTRG.177.3.p5"; gene_id "MSTRG.177";
scaf_00001	transdecoder	exon	8969606	8969707	.	+	.	transcript_id "MSTRG.177.3.p5"; gene_id "MSTRG.177";
scaf_00001	transdecoder	exon	8973736	8973777	.	+	.	transcript_id "MSTRG.177.3.p5"; gene_id "MSTRG.177";
scaf_00001	transdecoder	exon	8974431	8974491	.	+	.	transcript_id "MSTRG.177.3.p5"; gene_id "MSTRG.177";
scaf_00001	transdecoder	exon	8975412	8978965	.	+	.	transcript_id "MSTRG.177.3.p5"; gene_id "MSTRG.177";
scaf_00001	transdecoder	CDS	8968613	8968629	.	+	0	transcript_id "MSTRG.177.3.p5"; gene_id "MSTRG.177";
scaf_00001	transdecoder	CDS	8969606	8969707	.	+	1	transcript_id "MSTRG.177.3.p5"; gene_id "MSTRG.177";
scaf_00001	transdecoder	CDS	8973736	8973777	.	+	1	transcript_id "MSTRG.177.3.p5"; gene_id "MSTRG.177";
scaf_00001	transdecoder	CDS	8974431	8974491	.	+	1	transcript_id "MSTRG.177.3.p5"; gene_id "MSTRG.177";
scaf_00001	transdecoder	CDS	8975412	8975510	.	+	0	transcript_id "MSTRG.177.3.p5"; gene_id "MSTRG.177";
scaf_00001	transdecoder	exon	8964309	8964408	.	+	.	transcript_id "PMZ_0030983-RA.p1"; gene_id "MSTRG.177";
scaf_00001	transdecoder	exon	8968503	8968629	.	+	.	transcript_id "PMZ_0030983-RA.p1"; gene_id "MSTRG.177";
scaf_00001	transdecoder	exon	8969606	8969707	.	+	.	transcript_id "PMZ_0030983-RA.p1"; gene_id "MSTRG.177";
scaf_00001	transdecoder	exon	8970276	8970305	.	+	.	transcript_id "PMZ_0030983-RA.p1"; gene_id "MSTRG.177";
scaf_00001	transdecoder	exon	8973736	8973777	.	+	.	transcript_id "PMZ_0030983-RA.p1"; gene_id "MSTRG.177";
scaf_00001	transdecoder	exon	8974431	8974491	.	+	.	transcript_id "PMZ_0030983-RA.p1"; gene_id "MSTRG.177";
scaf_00001	transdecoder	exon	8975412	8975958	.	+	.	transcript_id "PMZ_0030983-RA.p1"; gene_id "MSTRG.177";
scaf_00001	transdecoder	CDS	8964309	8964408	.	+	0	transcript_id "PMZ_0030983-RA.p1"; gene_id "MSTRG.177";
scaf_00001	transdecoder	CDS	8968503	8968629	.	+	2	transcript_id "PMZ_0030983-RA.p1"; gene_id "MSTRG.177";
scaf_00001	transdecoder	CDS	8969606	8969707	.	+	1	transcript_id "PMZ_0030983-RA.p1"; gene_id "MSTRG.177";
scaf_00001	transdecoder	CDS	8970276	8970305	.	+	1	transcript_id "PMZ_0030983-RA.p1"; gene_id "MSTRG.177";
scaf_00001	transdecoder	CDS	8973736	8973777	.	+	1	transcript_id "PMZ_0030983-RA.p1"; gene_id "MSTRG.177";
scaf_00001	transdecoder	CDS	8974431	8974491	.	+	1	transcript_id "PMZ_0030983-RA.p1"; gene_id "MSTRG.177";
scaf_00001	transdecoder	CDS	8975412	8975510	.	+	0	transcript_id "PMZ_0030983-RA.p1"; gene_id "MSTRG.177";
scaf_00001	transdecoder	exon	9023043	9023673	.	+	.	transcript_id "MSTRG.175.1.p2"; gene_id "MSTRG.175";
scaf_00001	transdecoder	exon	9053823	9059548	.	+	.	transcript_id "MSTRG.175.1.p2"; gene_id "MSTRG.175";
scaf_00001	transdecoder	exon	9061490	9061696	.	+	.	transcript_id "MSTRG.175.1.p2"; gene_id "MSTRG.175";
scaf_00001	transdecoder	exon	9064507	9064680	.	+	.	transcript_id "MSTRG.175.1.p2"; gene_id "MSTRG.175";
scaf_00001	transdecoder	exon	9068609	9068704	.	+	.	transcript_id "MSTRG.175.1.p2"; gene_id "MSTRG.175";
scaf_00001	transdecoder	exon	9072352	9073401	.	+	.	transcript_id "MSTRG.175.1.p2"; gene_id "MSTRG.175";
scaf_00001	transdecoder	exon	9073816	9082538	.	+	.	transcript_id "MSTRG.175.1.p2"; gene_id "MSTRG.175";
scaf_00001	transdecoder	CDS	9054082	9055965	.	+	0	transcript_id "MSTRG.175.1.p2"; gene_id "MSTRG.175";
scaf_00001	transdecoder	exon	9031779	9032544	.	+	.	transcript_id "MSTRG.175.2.p2"; gene_id "MSTRG.175";
scaf_00001	transdecoder	exon	9053823	9059548	.	+	.	transcript_id "MSTRG.175.2.p2"; gene_id "MSTRG.175";
scaf_00001	transdecoder	exon	9061490	9061696	.	+	.	transcript_id "MSTRG.175.2.p2"; gene_id "MSTRG.175";
scaf_00001	transdecoder	exon	9064507	9064680	.	+	.	transcript_id "MSTRG.175.2.p2"; gene_id "MSTRG.175";
scaf_00001	transdecoder	exon	9068609	9068704	.	+	.	transcript_id "MSTRG.175.2.p2"; gene_id "MSTRG.175";
scaf_00001	transdecoder	exon	9072352	9073401	.	+	.	transcript_id "MSTRG.175.2.p2"; gene_id "MSTRG.175";
scaf_00001	transdecoder	exon	9073816	9078190	.	+	.	transcript_id "MSTRG.175.2.p2"; gene_id "MSTRG.175";
scaf_00001	transdecoder	CDS	9054082	9055965	.	+	0	transcript_id "MSTRG.175.2.p2"; gene_id "MSTRG.175";
scaf_00001	transdecoder	exon	9054145	9054298	.	+	.	transcript_id "PMZ_0030982-RA.p1"; gene_id "MSTRG.175";
scaf_00001	transdecoder	exon	9054587	9055773	.	+	.	transcript_id "PMZ_0030982-RA.p1"; gene_id "MSTRG.175";
scaf_00001	transdecoder	exon	9055905	9057404	.	+	.	transcript_id "PMZ_0030982-RA.p1"; gene_id "MSTRG.175";
scaf_00001	transdecoder	exon	9057503	9059600	.	+	.	transcript_id "PMZ_0030982-RA.p1"; gene_id "MSTRG.175";
scaf_00001	transdecoder	exon	9064507	9064680	.	+	.	transcript_id "PMZ_0030982-RA.p1"; gene_id "MSTRG.175";
scaf_00001	transdecoder	exon	9067745	9067874	.	+	.	transcript_id "PMZ_0030982-RA.p1"; gene_id "MSTRG.175";
scaf_00001	transdecoder	exon	9068646	9068704	.	+	.	transcript_id "PMZ_0030982-RA.p1"; gene_id "MSTRG.175";
scaf_00001	transdecoder	exon	9069300	9069429	.	+	.	transcript_id "PMZ_0030982-RA.p1"; gene_id "MSTRG.175";
scaf_00001	transdecoder	exon	9072383	9073239	.	+	.	transcript_id "PMZ_0030982-RA.p1"; gene_id "MSTRG.175";
scaf_00001	transdecoder	exon	9073337	9073401	.	+	.	transcript_id "PMZ_0030982-RA.p1"; gene_id "MSTRG.175";
scaf_00001	transdecoder	exon	9073816	9074443	.	+	.	transcript_id "PMZ_0030982-RA.p1"; gene_id "MSTRG.175";
scaf_00001	transdecoder	exon	9076012	9076046	.	+	.	transcript_id "PMZ_0030982-RA.p1"; gene_id "MSTRG.175";
scaf_00001	transdecoder	CDS	9054145	9054298	.	+	0	transcript_id "PMZ_0030982-RA.p1"; gene_id "MSTRG.175";
scaf_00001	transdecoder	CDS	9054587	9055773	.	+	2	transcript_id "PMZ_0030982-RA.p1"; gene_id "MSTRG.175";
scaf_00001	transdecoder	CDS	9055905	9057404	.	+	0	transcript_id "PMZ_0030982-RA.p1"; gene_id "MSTRG.175";
scaf_00001	transdecoder	CDS	9057503	9059600	.	+	0	transcript_id "PMZ_0030982-RA.p1"; gene_id "MSTRG.175";
scaf_00001	transdecoder	CDS	9064507	9064680	.	+	2	transcript_id "PMZ_0030982-RA.p1"; gene_id "MSTRG.175";
scaf_00001	transdecoder	CDS	9067745	9067874	.	+	2	transcript_id "PMZ_0030982-RA.p1"; gene_id "MSTRG.175";
scaf_00001	transdecoder	CDS	9068646	9068704	.	+	1	transcript_id "PMZ_0030982-RA.p1"; gene_id "MSTRG.175";
scaf_00001	transdecoder	CDS	9069300	9069429	.	+	2	transcript_id "PMZ_0030982-RA.p1"; gene_id "MSTRG.175";
scaf_00001	transdecoder	CDS	9072383	9073239	.	+	1	transcript_id "PMZ_0030982-RA.p1"; gene_id "MSTRG.175";
scaf_00001	transdecoder	CDS	9073337	9073401	.	+	2	transcript_id "PMZ_0030982-RA.p1"; gene_id "MSTRG.175";
scaf_00001	transdecoder	CDS	9073816	9074443	.	+	0	transcript_id "PMZ_0030982-RA.p1"; gene_id "MSTRG.175";
scaf_00001	transdecoder	CDS	9076012	9076046	.	+	2	transcript_id "PMZ_0030982-RA.p1"; gene_id "MSTRG.175";
scaf_00001	transdecoder	exon	9214888	9216501	.	-	.	transcript_id "MSTRG.144.1.p1"; gene_id "MSTRG.144";
scaf_00001	transdecoder	exon	9219119	9219283	.	-	.	transcript_id "MSTRG.144.1.p1"; gene_id "MSTRG.144";
scaf_00001	transdecoder	exon	9219904	9220037	.	-	.	transcript_id "MSTRG.144.1.p1"; gene_id "MSTRG.144";
scaf_00001	transdecoder	exon	9220810	9221389	.	-	.	transcript_id "MSTRG.144.1.p1"; gene_id "MSTRG.144";
scaf_00001	transdecoder	exon	9222342	9222447	.	-	.	transcript_id "MSTRG.144.1.p1"; gene_id "MSTRG.144";
scaf_00001	transdecoder	exon	9224457	9224591	.	-	.	transcript_id "MSTRG.144.1.p1"; gene_id "MSTRG.144";
scaf_00001	transdecoder	exon	9224812	9224866	.	-	.	transcript_id "MSTRG.144.1.p1"; gene_id "MSTRG.144";
scaf_00001	transdecoder	exon	9224970	9225109	.	-	.	transcript_id "MSTRG.144.1.p1"; gene_id "MSTRG.144";
scaf_00001	transdecoder	exon	9225803	9225966	.	-	.	transcript_id "MSTRG.144.1.p1"; gene_id "MSTRG.144";
scaf_00001	transdecoder	exon	9226425	9226555	.	-	.	transcript_id "MSTRG.144.1.p1"; gene_id "MSTRG.144";
scaf_00001	transdecoder	exon	9226756	9226846	.	-	.	transcript_id "MSTRG.144.1.p1"; gene_id "MSTRG.144";
scaf_00001	transdecoder	exon	9226950	9226979	.	-	.	transcript_id "MSTRG.144.1.p1"; gene_id "MSTRG.144";
scaf_00001	transdecoder	exon	9227113	9227211	.	-	.	transcript_id "MSTRG.144.1.p1"; gene_id "MSTRG.144";
scaf_00001	transdecoder	exon	9229503	9230360	.	-	.	transcript_id "MSTRG.144.1.p1"; gene_id "MSTRG.144";
scaf_00001	transdecoder	CDS	9216313	9216501	.	-	0	transcript_id "MSTRG.144.1.p1"; gene_id "MSTRG.144";
scaf_00001	transdecoder	CDS	9219119	9219283	.	-	0	transcript_id "MSTRG.144.1.p1"; gene_id "MSTRG.144";
scaf_00001	transdecoder	CDS	9219904	9220037	.	-	2	transcript_id "MSTRG.144.1.p1"; gene_id "MSTRG.144";
scaf_00001	transdecoder	CDS	9220810	9221389	.	-	0	transcript_id "MSTRG.144.1.p1"; gene_id "MSTRG.144";
scaf_00001	transdecoder	CDS	9222342	9222447	.	-	1	transcript_id "MSTRG.144.1.p1"; gene_id "MSTRG.144";
scaf_00001	transdecoder	CDS	9224457	9224591	.	-	1	transcript_id "MSTRG.144.1.p1"; gene_id "MSTRG.144";
scaf_00001	transdecoder	CDS	9224812	9224866	.	-	2	transcript_id "MSTRG.144.1.p1"; gene_id "MSTRG.144";
scaf_00001	transdecoder	CDS	9224970	9225109	.	-	1	transcript_id "MSTRG.144.1.p1"; gene_id "MSTRG.144";
scaf_00001	transdecoder	CDS	9225803	9225966	.	-	0	transcript_id "MSTRG.144.1.p1"; gene_id "MSTRG.144";
scaf_00001	transdecoder	CDS	9226425	9226555	.	-	2	transcript_id "MSTRG.144.1.p1"; gene_id "MSTRG.144";
scaf_00001	transdecoder	CDS	9226756	9226846	.	-	0	transcript_id "MSTRG.144.1.p1"; gene_id "MSTRG.144";
scaf_00001	transdecoder	CDS	9226950	9226979	.	-	0	transcript_id "MSTRG.144.1.p1"; gene_id "MSTRG.144";
scaf_00001	transdecoder	CDS	9227113	9227211	.	-	0	transcript_id "MSTRG.144.1.p1"; gene_id "MSTRG.144";
scaf_00001	transdecoder	CDS	9229503	9229568	.	-	0	transcript_id "MSTRG.144.1.p1"; gene_id "MSTRG.144";
scaf_00001	transdecoder	exon	9216313	9216528	.	-	.	transcript_id "PMZ_0004483-RA.p1"; gene_id "MSTRG.144";
scaf_00001	transdecoder	exon	9219119	9219283	.	-	.	transcript_id "PMZ_0004483-RA.p1"; gene_id "MSTRG.144";
scaf_00001	transdecoder	exon	9219904	9220037	.	-	.	transcript_id "PMZ_0004483-RA.p1"; gene_id "MSTRG.144";
scaf_00001	transdecoder	exon	9220810	9221389	.	-	.	transcript_id "PMZ_0004483-RA.p1"; gene_id "MSTRG.144";
scaf_00001	transdecoder	exon	9222342	9222447	.	-	.	transcript_id "PMZ_0004483-RA.p1"; gene_id "MSTRG.144";
scaf_00001	transdecoder	exon	9224457	9224591	.	-	.	transcript_id "PMZ_0004483-RA.p1"; gene_id "MSTRG.144";
scaf_00001	transdecoder	exon	9224812	9224866	.	-	.	transcript_id "PMZ_0004483-RA.p1"; gene_id "MSTRG.144";
scaf_00001	transdecoder	exon	9224970	9225109	.	-	.	transcript_id "PMZ_0004483-RA.p1"; gene_id "MSTRG.144";
scaf_00001	transdecoder	exon	9225610	9225616	.	-	.	transcript_id "PMZ_0004483-RA.p1"; gene_id "MSTRG.144";
scaf_00001	transdecoder	exon	9225795	9225966	.	-	.	transcript_id "PMZ_0004483-RA.p1"; gene_id "MSTRG.144";
scaf_00001	transdecoder	exon	9226404	9226555	.	-	.	transcript_id "PMZ_0004483-RA.p1"; gene_id "MSTRG.144";
scaf_00001	transdecoder	exon	9226756	9226846	.	-	.	transcript_id "PMZ_0004483-RA.p1"; gene_id "MSTRG.144";
scaf_00001	transdecoder	exon	9226950	9226979	.	-	.	transcript_id "PMZ_0004483-RA.p1"; gene_id "MSTRG.144";
scaf_00001	transdecoder	exon	9229503	9230351	.	-	.	transcript_id "PMZ_0004483-RA.p1"; gene_id "MSTRG.144";
scaf_00001	transdecoder	CDS	9216313	9216528	.	-	0	transcript_id "PMZ_0004483-RA.p1"; gene_id "MSTRG.144";
scaf_00001	transdecoder	CDS	9219119	9219283	.	-	0	transcript_id "PMZ_0004483-RA.p1"; gene_id "MSTRG.144";
scaf_00001	transdecoder	CDS	9219904	9220037	.	-	2	transcript_id "PMZ_0004483-RA.p1"; gene_id "MSTRG.144";
scaf_00001	transdecoder	CDS	9220810	9221389	.	-	0	transcript_id "PMZ_0004483-RA.p1"; gene_id "MSTRG.144";
scaf_00001	transdecoder	CDS	9222342	9222447	.	-	1	transcript_id "PMZ_0004483-RA.p1"; gene_id "MSTRG.144";
scaf_00001	transdecoder	CDS	9224457	9224591	.	-	1	transcript_id "PMZ_0004483-RA.p1"; gene_id "MSTRG.144";
scaf_00001	transdecoder	CDS	9224812	9224866	.	-	2	transcript_id "PMZ_0004483-RA.p1"; gene_id "MSTRG.144";
scaf_00001	transdecoder	CDS	9224970	9225109	.	-	1	transcript_id "PMZ_0004483-RA.p1"; gene_id "MSTRG.144";
scaf_00001	transdecoder	CDS	9225610	9225616	.	-	2	transcript_id "PMZ_0004483-RA.p1"; gene_id "MSTRG.144";
scaf_00001	transdecoder	CDS	9225795	9225966	.	-	0	transcript_id "PMZ_0004483-RA.p1"; gene_id "MSTRG.144";
scaf_00001	transdecoder	CDS	9226404	9226555	.	-	2	transcript_id "PMZ_0004483-RA.p1"; gene_id "MSTRG.144";
scaf_00001	transdecoder	CDS	9226756	9226846	.	-	0	transcript_id "PMZ_0004483-RA.p1"; gene_id "MSTRG.144";
scaf_00001	transdecoder	CDS	9226950	9226979	.	-	0	transcript_id "PMZ_0004483-RA.p1"; gene_id "MSTRG.144";
scaf_00001	transdecoder	CDS	9229503	9229568	.	-	0	transcript_id "PMZ_0004483-RA.p1"; gene_id "MSTRG.144";
scaf_00001	transdecoder	exon	9231954	9232244	.	+	.	transcript_id "MSTRG.145.1.p1"; gene_id "MSTRG.145";
scaf_00001	transdecoder	exon	9234339	9234532	.	+	.	transcript_id "MSTRG.145.1.p1"; gene_id "MSTRG.145";
scaf_00001	transdecoder	exon	9235331	9235447	.	+	.	transcript_id "MSTRG.145.1.p1"; gene_id "MSTRG.145";
scaf_00001	transdecoder	exon	9238043	9238224	.	+	.	transcript_id "MSTRG.145.1.p1"; gene_id "MSTRG.145";
scaf_00001	transdecoder	exon	9240396	9240927	.	+	.	transcript_id "MSTRG.145.1.p1"; gene_id "MSTRG.145";
scaf_00001	transdecoder	exon	9241816	9242958	.	+	.	transcript_id "MSTRG.145.1.p1"; gene_id "MSTRG.145";
scaf_00001	transdecoder	CDS	9234355	9234532	.	+	0	transcript_id "MSTRG.145.1.p1"; gene_id "MSTRG.145";
scaf_00001	transdecoder	CDS	9235331	9235447	.	+	2	transcript_id "MSTRG.145.1.p1"; gene_id "MSTRG.145";
scaf_00001	transdecoder	CDS	9238043	9238224	.	+	2	transcript_id "MSTRG.145.1.p1"; gene_id "MSTRG.145";
scaf_00001	transdecoder	CDS	9240396	9240731	.	+	0	transcript_id "MSTRG.145.1.p1"; gene_id "MSTRG.145";
scaf_00001	transdecoder	exon	9240435	9240648	.	+	.	transcript_id "PMZ_0041058-RA.p1"; gene_id "MSTRG.145";
scaf_00001	transdecoder	exon	9240845	9240927	.	+	.	transcript_id "PMZ_0041058-RA.p1"; gene_id "MSTRG.145";
scaf_00001	transdecoder	exon	9241816	9242001	.	+	.	transcript_id "PMZ_0041058-RA.p1"; gene_id "MSTRG.145";
scaf_00001	transdecoder	CDS	9240435	9240648	.	+	0	transcript_id "PMZ_0041058-RA.p1"; gene_id "MSTRG.145";
scaf_00001	transdecoder	CDS	9240845	9240927	.	+	2	transcript_id "PMZ_0041058-RA.p1"; gene_id "MSTRG.145";
scaf_00001	transdecoder	CDS	9241816	9242001	.	+	0	transcript_id "PMZ_0041058-RA.p1"; gene_id "MSTRG.145";
scaf_00001	transdecoder	exon	9240435	9240648	.	+	.	transcript_id "MSTRG.145.2.p1"; gene_id "MSTRG.145";
scaf_00001	transdecoder	exon	9240845	9240927	.	+	.	transcript_id "MSTRG.145.2.p1"; gene_id "MSTRG.145";
scaf_00001	transdecoder	exon	9241816	9243119	.	+	.	transcript_id "MSTRG.145.2.p1"; gene_id "MSTRG.145";
scaf_00001	transdecoder	exon	9243250	9243350	.	+	.	transcript_id "MSTRG.145.2.p1"; gene_id "MSTRG.145";
scaf_00001	transdecoder	CDS	9240435	9240648	.	+	0	transcript_id "MSTRG.145.2.p1"; gene_id "MSTRG.145";
scaf_00001	transdecoder	CDS	9240845	9240927	.	+	2	transcript_id "MSTRG.145.2.p1"; gene_id "MSTRG.145";
scaf_00001	transdecoder	CDS	9241816	9242001	.	+	0	transcript_id "MSTRG.145.2.p1"; gene_id "MSTRG.145";
scaf_00001	transdecoder	exon	9242723	9243907	.	-	.	transcript_id "MSTRG.146.1.p3"; gene_id "MSTRG.146";
scaf_00001	transdecoder	exon	9244257	9244389	.	-	.	transcript_id "MSTRG.146.1.p3"; gene_id "MSTRG.146";
scaf_00001	transdecoder	exon	9246517	9246660	.	-	.	transcript_id "MSTRG.146.1.p3"; gene_id "MSTRG.146";
scaf_00001	transdecoder	exon	9248207	9248311	.	-	.	transcript_id "MSTRG.146.1.p3"; gene_id "MSTRG.146";
scaf_00001	transdecoder	exon	9248498	9248760	.	-	.	transcript_id "MSTRG.146.1.p3"; gene_id "MSTRG.146";
scaf_00001	transdecoder	CDS	9244318	9244389	.	-	0	transcript_id "MSTRG.146.1.p3"; gene_id "MSTRG.146";
scaf_00001	transdecoder	CDS	9246517	9246660	.	-	0	transcript_id "MSTRG.146.1.p3"; gene_id "MSTRG.146";
scaf_00001	transdecoder	CDS	9248207	9248311	.	-	0	transcript_id "MSTRG.146.1.p3"; gene_id "MSTRG.146";
scaf_00001	transdecoder	CDS	9248498	9248602	.	-	0	transcript_id "MSTRG.146.1.p3"; gene_id "MSTRG.146";
scaf_00001	transdecoder	exon	9242841	9243907	.	-	.	transcript_id "MSTRG.146.2.p1"; gene_id "MSTRG.146";
scaf_00001	transdecoder	exon	9244257	9244389	.	-	.	transcript_id "MSTRG.146.2.p1"; gene_id "MSTRG.146";
scaf_00001	transdecoder	exon	9244836	9245410	.	-	.	transcript_id "MSTRG.146.2.p1"; gene_id "MSTRG.146";
scaf_00001	transdecoder	exon	9246517	9246660	.	-	.	transcript_id "MSTRG.146.2.p1"; gene_id "MSTRG.146";
scaf_00001	transdecoder	exon	9248207	9248311	.	-	.	transcript_id "MSTRG.146.2.p1"; gene_id "MSTRG.146";
scaf_00001	transdecoder	exon	9248498	9248760	.	-	.	transcript_id "MSTRG.146.2.p1"; gene_id "MSTRG.146";
scaf_00001	transdecoder	CDS	9243725	9243907	.	-	0	transcript_id "MSTRG.146.2.p1"; gene_id "MSTRG.146";
scaf_00001	transdecoder	CDS	9244257	9244389	.	-	1	transcript_id "MSTRG.146.2.p1"; gene_id "MSTRG.146";
scaf_00001	transdecoder	CDS	9244836	9245410	.	-	0	transcript_id "MSTRG.146.2.p1"; gene_id "MSTRG.146";
scaf_00001	transdecoder	CDS	9246517	9246660	.	-	0	transcript_id "MSTRG.146.2.p1"; gene_id "MSTRG.146";
scaf_00001	transdecoder	CDS	9248207	9248311	.	-	0	transcript_id "MSTRG.146.2.p1"; gene_id "MSTRG.146";
scaf_00001	transdecoder	CDS	9248498	9248602	.	-	0	transcript_id "MSTRG.146.2.p1"; gene_id "MSTRG.146";
scaf_00001	transdecoder	exon	9244318	9244376	.	-	.	transcript_id "PMZ_0041059-RA.p1"; gene_id "MSTRG.146";
scaf_00001	transdecoder	exon	9245152	9245347	.	-	.	transcript_id "PMZ_0041059-RA.p1"; gene_id "MSTRG.146";
scaf_00001	transdecoder	exon	9246559	9246660	.	-	.	transcript_id "PMZ_0041059-RA.p1"; gene_id "MSTRG.146";
scaf_00001	transdecoder	exon	9248207	9248311	.	-	.	transcript_id "PMZ_0041059-RA.p1"; gene_id "MSTRG.146";
scaf_00001	transdecoder	exon	9248498	9248675	.	-	.	transcript_id "PMZ_0041059-RA.p1"; gene_id "MSTRG.146";
scaf_00001	transdecoder	CDS	9244318	9244376	.	-	2	transcript_id "PMZ_0041059-RA.p1"; gene_id "MSTRG.146";
scaf_00001	transdecoder	CDS	9245152	9245347	.	-	0	transcript_id "PMZ_0041059-RA.p1"; gene_id "MSTRG.146";
scaf_00001	transdecoder	CDS	9246559	9246660	.	-	0	transcript_id "PMZ_0041059-RA.p1"; gene_id "MSTRG.146";
scaf_00001	transdecoder	CDS	9248207	9248311	.	-	0	transcript_id "PMZ_0041059-RA.p1"; gene_id "MSTRG.146";
scaf_00001	transdecoder	CDS	9248498	9248674	.	-	0	transcript_id "PMZ_0041059-RA.p1"; gene_id "MSTRG.146";
scaf_00001	transdecoder	exon	9252522	9252905	.	+	.	transcript_id "MSTRG.140.1.p1"; gene_id "MSTRG.140";
scaf_00001	transdecoder	exon	9257231	9259057	.	+	.	transcript_id "MSTRG.140.1.p1"; gene_id "MSTRG.140";
scaf_00001	transdecoder	exon	9262557	9262695	.	+	.	transcript_id "MSTRG.140.1.p1"; gene_id "MSTRG.140";
scaf_00001	transdecoder	exon	9264040	9265282	.	+	.	transcript_id "MSTRG.140.1.p1"; gene_id "MSTRG.140";
scaf_00001	transdecoder	exon	9266412	9266541	.	+	.	transcript_id "MSTRG.140.1.p1"; gene_id "MSTRG.140";
scaf_00001	transdecoder	exon	9267953	9268063	.	+	.	transcript_id "MSTRG.140.1.p1"; gene_id "MSTRG.140";
scaf_00001	transdecoder	exon	9269607	9272663	.	+	.	transcript_id "MSTRG.140.1.p1"; gene_id "MSTRG.140";
scaf_00001	transdecoder	exon	9273532	9275185	.	+	.	transcript_id "MSTRG.140.1.p1"; gene_id "MSTRG.140";
scaf_00001	transdecoder	exon	9276423	9276489	.	+	.	transcript_id "MSTRG.140.1.p1"; gene_id "MSTRG.140";
scaf_00001	transdecoder	exon	9277102	9277188	.	+	.	transcript_id "MSTRG.140.1.p1"; gene_id "MSTRG.140";
scaf_00001	transdecoder	exon	9281312	9282613	.	+	.	transcript_id "MSTRG.140.1.p1"; gene_id "MSTRG.140";
scaf_00001	transdecoder	CDS	9266419	9266541	.	+	0	transcript_id "MSTRG.140.1.p1"; gene_id "MSTRG.140";
scaf_00001	transdecoder	CDS	9267953	9268063	.	+	0	transcript_id "MSTRG.140.1.p1"; gene_id "MSTRG.140";
scaf_00001	transdecoder	CDS	9269607	9272663	.	+	0	transcript_id "MSTRG.140.1.p1"; gene_id "MSTRG.140";
scaf_00001	transdecoder	CDS	9273532	9274314	.	+	0	transcript_id "MSTRG.140.1.p1"; gene_id "MSTRG.140";
scaf_00001	transdecoder	exon	9252600	9252905	.	+	.	transcript_id "MSTRG.140.2.p1"; gene_id "MSTRG.140";
scaf_00001	transdecoder	exon	9257231	9259057	.	+	.	transcript_id "MSTRG.140.2.p1"; gene_id "MSTRG.140";
scaf_00001	transdecoder	exon	9262557	9262695	.	+	.	transcript_id "MSTRG.140.2.p1"; gene_id "MSTRG.140";
scaf_00001	transdecoder	exon	9264040	9265282	.	+	.	transcript_id "MSTRG.140.2.p1"; gene_id "MSTRG.140";
scaf_00001	transdecoder	exon	9266412	9266541	.	+	.	transcript_id "MSTRG.140.2.p1"; gene_id "MSTRG.140";
scaf_00001	transdecoder	exon	9267953	9268063	.	+	.	transcript_id "MSTRG.140.2.p1"; gene_id "MSTRG.140";
scaf_00001	transdecoder	exon	9269607	9272618	.	+	.	transcript_id "MSTRG.140.2.p1"; gene_id "MSTRG.140";
scaf_00001	transdecoder	exon	9273532	9274314	.	+	.	transcript_id "MSTRG.140.2.p1"; gene_id "MSTRG.140";
scaf_00001	transdecoder	CDS	9266419	9266541	.	+	0	transcript_id "MSTRG.140.2.p1"; gene_id "MSTRG.140";
scaf_00001	transdecoder	CDS	9267953	9268063	.	+	0	transcript_id "MSTRG.140.2.p1"; gene_id "MSTRG.140";
scaf_00001	transdecoder	CDS	9269607	9272618	.	+	0	transcript_id "MSTRG.140.2.p1"; gene_id "MSTRG.140";
scaf_00001	transdecoder	CDS	9273532	9274314	.	+	0	transcript_id "MSTRG.140.2.p1"; gene_id "MSTRG.140";
scaf_00001	transdecoder	exon	9257283	9259045	.	+	.	transcript_id "PMZ_0017016-RA.p1"; gene_id "MSTRG.140";
scaf_00001	transdecoder	exon	9262557	9262695	.	+	.	transcript_id "PMZ_0017016-RA.p1"; gene_id "MSTRG.140";
scaf_00001	transdecoder	exon	9264040	9264330	.	+	.	transcript_id "PMZ_0017016-RA.p1"; gene_id "MSTRG.140";
scaf_00001	transdecoder	exon	9264436	9265286	.	+	.	transcript_id "PMZ_0017016-RA.p1"; gene_id "MSTRG.140";
scaf_00001	transdecoder	exon	9266412	9266541	.	+	.	transcript_id "PMZ_0017016-RA.p1"; gene_id "MSTRG.140";
scaf_00001	transdecoder	exon	9267953	9268096	.	+	.	transcript_id "PMZ_0017016-RA.p1"; gene_id "MSTRG.140";
scaf_00001	transdecoder	CDS	9257283	9259045	.	+	0	transcript_id "PMZ_0017016-RA.p1"; gene_id "MSTRG.140";
scaf_00001	transdecoder	CDS	9262557	9262695	.	+	1	transcript_id "PMZ_0017016-RA.p1"; gene_id "MSTRG.140";
scaf_00001	transdecoder	CDS	9264040	9264330	.	+	0	transcript_id "PMZ_0017016-RA.p1"; gene_id "MSTRG.140";
scaf_00001	transdecoder	CDS	9264436	9265286	.	+	0	transcript_id "PMZ_0017016-RA.p1"; gene_id "MSTRG.140";
scaf_00001	transdecoder	CDS	9266412	9266541	.	+	1	transcript_id "PMZ_0017016-RA.p1"; gene_id "MSTRG.140";
scaf_00001	transdecoder	CDS	9267953	9268096	.	+	0	transcript_id "PMZ_0017016-RA.p1"; gene_id "MSTRG.140";
scaf_00001	transdecoder	exon	9269643	9272618	.	+	.	transcript_id "PMZ_0030979-RA.p1"; gene_id "MSTRG.140";
scaf_00001	transdecoder	exon	9273532	9274314	.	+	.	transcript_id "PMZ_0030979-RA.p1"; gene_id "MSTRG.140";
scaf_00001	transdecoder	CDS	9269643	9272618	.	+	0	transcript_id "PMZ_0030979-RA.p1"; gene_id "MSTRG.140";
scaf_00001	transdecoder	CDS	9273532	9274314	.	+	0	transcript_id "PMZ_0030979-RA.p1"; gene_id "MSTRG.140";
scaf_00001	transdecoder	exon	9272115	9272663	.	+	.	transcript_id "MSTRG.140.5.p1"; gene_id "MSTRG.140";
scaf_00001	transdecoder	exon	9273532	9275185	.	+	.	transcript_id "MSTRG.140.5.p1"; gene_id "MSTRG.140";
scaf_00001	transdecoder	exon	9276423	9276489	.	+	.	transcript_id "MSTRG.140.5.p1"; gene_id "MSTRG.140";
scaf_00001	transdecoder	exon	9277102	9277242	.	+	.	transcript_id "MSTRG.140.5.p1"; gene_id "MSTRG.140";
scaf_00001	transdecoder	exon	9281312	9282613	.	+	.	transcript_id "MSTRG.140.5.p1"; gene_id "MSTRG.140";
scaf_00001	transdecoder	CDS	9272115	9272663	.	+	0	transcript_id "MSTRG.140.5.p1"; gene_id "MSTRG.140";
scaf_00001	transdecoder	CDS	9273532	9274314	.	+	0	transcript_id "MSTRG.140.5.p1"; gene_id "MSTRG.140";
scaf_00001	transdecoder	exon	9276162	9276292	.	+	.	transcript_id "MSTRG.140.6.p2"; gene_id "MSTRG.140";
scaf_00001	transdecoder	exon	9276423	9277188	.	+	.	transcript_id "MSTRG.140.6.p2"; gene_id "MSTRG.140";
scaf_00001	transdecoder	exon	9281312	9282890	.	+	.	transcript_id "MSTRG.140.6.p2"; gene_id "MSTRG.140";
scaf_00001	transdecoder	CDS	9282501	9282890	.	+	0	transcript_id "MSTRG.140.6.p2"; gene_id "MSTRG.140";
scaf_00001	transdecoder	exon	9286390	9286465	.	+	.	transcript_id "PMZ_0041060-RA.p1"; gene_id "MSTRG.143";
scaf_00001	transdecoder	exon	9288924	9289021	.	+	.	transcript_id "PMZ_0041060-RA.p1"; gene_id "MSTRG.143";
scaf_00001	transdecoder	exon	9305891	9305959	.	+	.	transcript_id "PMZ_0041060-RA.p1"; gene_id "MSTRG.143";
scaf_00001	transdecoder	exon	9306368	9306445	.	+	.	transcript_id "PMZ_0041060-RA.p1"; gene_id "MSTRG.143";
scaf_00001	transdecoder	exon	9315125	9315291	.	+	.	transcript_id "PMZ_0041060-RA.p1"; gene_id "MSTRG.143";
scaf_00001	transdecoder	exon	9317966	9318098	.	+	.	transcript_id "PMZ_0041060-RA.p1"; gene_id "MSTRG.143";
scaf_00001	transdecoder	CDS	9286390	9286465	.	+	0	transcript_id "PMZ_0041060-RA.p1"; gene_id "MSTRG.143";
scaf_00001	transdecoder	CDS	9288924	9289021	.	+	2	transcript_id "PMZ_0041060-RA.p1"; gene_id "MSTRG.143";
scaf_00001	transdecoder	CDS	9305891	9305959	.	+	0	transcript_id "PMZ_0041060-RA.p1"; gene_id "MSTRG.143";
scaf_00001	transdecoder	CDS	9306368	9306445	.	+	0	transcript_id "PMZ_0041060-RA.p1"; gene_id "MSTRG.143";
scaf_00001	transdecoder	CDS	9315125	9315291	.	+	0	transcript_id "PMZ_0041060-RA.p1"; gene_id "MSTRG.143";
scaf_00001	transdecoder	CDS	9317966	9318098	.	+	1	transcript_id "PMZ_0041060-RA.p1"; gene_id "MSTRG.143";
scaf_00001	transdecoder	exon	9286390	9286465	.	+	.	transcript_id "MSTRG.143.1.p1"; gene_id "MSTRG.143";
scaf_00001	transdecoder	exon	9288924	9289021	.	+	.	transcript_id "MSTRG.143.1.p1"; gene_id "MSTRG.143";
scaf_00001	transdecoder	exon	9305891	9305959	.	+	.	transcript_id "MSTRG.143.1.p1"; gene_id "MSTRG.143";
scaf_00001	transdecoder	exon	9306368	9306445	.	+	.	transcript_id "MSTRG.143.1.p1"; gene_id "MSTRG.143";
scaf_00001	transdecoder	exon	9315125	9315291	.	+	.	transcript_id "MSTRG.143.1.p1"; gene_id "MSTRG.143";
scaf_00001	transdecoder	exon	9317966	9318081	.	+	.	transcript_id "MSTRG.143.1.p1"; gene_id "MSTRG.143";
scaf_00001	transdecoder	exon	9320563	9320636	.	+	.	transcript_id "MSTRG.143.1.p1"; gene_id "MSTRG.143";
scaf_00001	transdecoder	exon	9327078	9335717	.	+	.	transcript_id "MSTRG.143.1.p1"; gene_id "MSTRG.143";
scaf_00001	transdecoder	CDS	9286390	9286465	.	+	0	transcript_id "MSTRG.143.1.p1"; gene_id "MSTRG.143";
scaf_00001	transdecoder	CDS	9288924	9289021	.	+	2	transcript_id "MSTRG.143.1.p1"; gene_id "MSTRG.143";
scaf_00001	transdecoder	CDS	9305891	9305959	.	+	0	transcript_id "MSTRG.143.1.p1"; gene_id "MSTRG.143";
scaf_00001	transdecoder	CDS	9306368	9306445	.	+	0	transcript_id "MSTRG.143.1.p1"; gene_id "MSTRG.143";
scaf_00001	transdecoder	CDS	9315125	9315291	.	+	0	transcript_id "MSTRG.143.1.p1"; gene_id "MSTRG.143";
scaf_00001	transdecoder	CDS	9317966	9318081	.	+	1	transcript_id "MSTRG.143.1.p1"; gene_id "MSTRG.143";
scaf_00001	transdecoder	CDS	9320563	9320636	.	+	2	transcript_id "MSTRG.143.1.p1"; gene_id "MSTRG.143";
scaf_00001	transdecoder	CDS	9327078	9331334	.	+	0	transcript_id "MSTRG.143.1.p1"; gene_id "MSTRG.143";
scaf_00001	transdecoder	exon	9327089	9330219	.	+	.	transcript_id "MSTRG.143.3.p1"; gene_id "MSTRG.143";
scaf_00001	transdecoder	exon	9332410	9335715	.	+	.	transcript_id "MSTRG.143.3.p1"; gene_id "MSTRG.143";
scaf_00001	transdecoder	CDS	9327291	9330219	.	+	0	transcript_id "MSTRG.143.3.p1"; gene_id "MSTRG.143";
scaf_00001	transdecoder	CDS	9332410	9334982	.	+	2	transcript_id "MSTRG.143.3.p1"; gene_id "MSTRG.143";
scaf_00001	transdecoder	exon	9356645	9356790	.	-	.	transcript_id "PMZ_0033855-RA.p1"; gene_id "MSTRG.171";
scaf_00001	transdecoder	exon	9358691	9358715	.	-	.	transcript_id "PMZ_0033855-RA.p1"; gene_id "MSTRG.171";
scaf_00001	transdecoder	exon	9361082	9361159	.	-	.	transcript_id "PMZ_0033855-RA.p1"; gene_id "MSTRG.171";
scaf_00001	transdecoder	exon	9361810	9362089	.	-	.	transcript_id "PMZ_0033855-RA.p1"; gene_id "MSTRG.171";
scaf_00001	transdecoder	exon	9366083	9366231	.	-	.	transcript_id "PMZ_0033855-RA.p1"; gene_id "MSTRG.171";
scaf_00001	transdecoder	exon	9367258	9367386	.	-	.	transcript_id "PMZ_0033855-RA.p1"; gene_id "MSTRG.171";
scaf_00001	transdecoder	CDS	9356645	9356790	.	-	2	transcript_id "PMZ_0033855-RA.p1"; gene_id "MSTRG.171";
scaf_00001	transdecoder	CDS	9358691	9358715	.	-	0	transcript_id "PMZ_0033855-RA.p1"; gene_id "MSTRG.171";
scaf_00001	transdecoder	CDS	9361082	9361159	.	-	0	transcript_id "PMZ_0033855-RA.p1"; gene_id "MSTRG.171";
scaf_00001	transdecoder	CDS	9361810	9362089	.	-	1	transcript_id "PMZ_0033855-RA.p1"; gene_id "MSTRG.171";
scaf_00001	transdecoder	CDS	9366083	9366231	.	-	0	transcript_id "PMZ_0033855-RA.p1"; gene_id "MSTRG.171";
scaf_00001	transdecoder	CDS	9367258	9367386	.	-	0	transcript_id "PMZ_0033855-RA.p1"; gene_id "MSTRG.171";
scaf_00001	transdecoder	exon	9360839	9361230	.	-	.	transcript_id "MSTRG.171.2.p1"; gene_id "MSTRG.171";
scaf_00001	transdecoder	exon	9362001	9362089	.	-	.	transcript_id "MSTRG.171.2.p1"; gene_id "MSTRG.171";
scaf_00001	transdecoder	exon	9367233	9368539	.	-	.	transcript_id "MSTRG.171.2.p1"; gene_id "MSTRG.171";
scaf_00001	transdecoder	exon	9376121	9376267	.	-	.	transcript_id "MSTRG.171.2.p1"; gene_id "MSTRG.171";
scaf_00001	transdecoder	CDS	9360866	9361230	.	-	2	transcript_id "MSTRG.171.2.p1"; gene_id "MSTRG.171";
scaf_00001	transdecoder	CDS	9362001	9362061	.	-	0	transcript_id "MSTRG.171.2.p1"; gene_id "MSTRG.171";
scaf_00001	transdecoder	exon	9379348	9379560	.	+	.	transcript_id "PMZ_0028065-RA.p1"; gene_id "MSTRG.174";
scaf_00001	transdecoder	exon	9379696	9379899	.	+	.	transcript_id "PMZ_0028065-RA.p1"; gene_id "MSTRG.174";
scaf_00001	transdecoder	exon	9382887	9382990	.	+	.	transcript_id "PMZ_0028065-RA.p1"; gene_id "MSTRG.174";
scaf_00001	transdecoder	exon	9383974	9384065	.	+	.	transcript_id "PMZ_0028065-RA.p1"; gene_id "MSTRG.174";
scaf_00001	transdecoder	exon	9386035	9386155	.	+	.	transcript_id "PMZ_0028065-RA.p1"; gene_id "MSTRG.174";
scaf_00001	transdecoder	exon	9389030	9389089	.	+	.	transcript_id "PMZ_0028065-RA.p1"; gene_id "MSTRG.174";
scaf_00001	transdecoder	exon	9391083	9391150	.	+	.	transcript_id "PMZ_0028065-RA.p1"; gene_id "MSTRG.174";
scaf_00001	transdecoder	exon	9392250	9392295	.	+	.	transcript_id "PMZ_0028065-RA.p1"; gene_id "MSTRG.174";
scaf_00001	transdecoder	exon	9392563	9392745	.	+	.	transcript_id "PMZ_0028065-RA.p1"; gene_id "MSTRG.174";
scaf_00001	transdecoder	exon	9393255	9393381	.	+	.	transcript_id "PMZ_0028065-RA.p1"; gene_id "MSTRG.174";
scaf_00001	transdecoder	exon	9393909	9393991	.	+	.	transcript_id "PMZ_0028065-RA.p1"; gene_id "MSTRG.174";
scaf_00001	transdecoder	exon	9397389	9397457	.	+	.	transcript_id "PMZ_0028065-RA.p1"; gene_id "MSTRG.174";
scaf_00001	transdecoder	exon	9398421	9400809	.	+	.	transcript_id "PMZ_0028065-RA.p1"; gene_id "MSTRG.174";
scaf_00001	transdecoder	CDS	9379740	9379899	.	+	0	transcript_id "PMZ_0028065-RA.p1"; gene_id "MSTRG.174";
scaf_00001	transdecoder	CDS	9382887	9382990	.	+	2	transcript_id "PMZ_0028065-RA.p1"; gene_id "MSTRG.174";
scaf_00001	transdecoder	CDS	9383974	9384065	.	+	0	transcript_id "PMZ_0028065-RA.p1"; gene_id "MSTRG.174";
scaf_00001	transdecoder	CDS	9386035	9386155	.	+	1	transcript_id "PMZ_0028065-RA.p1"; gene_id "MSTRG.174";
scaf_00001	transdecoder	CDS	9389030	9389089	.	+	0	transcript_id "PMZ_0028065-RA.p1"; gene_id "MSTRG.174";
scaf_00001	transdecoder	CDS	9391083	9391150	.	+	0	transcript_id "PMZ_0028065-RA.p1"; gene_id "MSTRG.174";
scaf_00001	transdecoder	CDS	9392250	9392295	.	+	1	transcript_id "PMZ_0028065-RA.p1"; gene_id "MSTRG.174";
scaf_00001	transdecoder	CDS	9392563	9392745	.	+	0	transcript_id "PMZ_0028065-RA.p1"; gene_id "MSTRG.174";
scaf_00001	transdecoder	CDS	9393255	9393381	.	+	0	transcript_id "PMZ_0028065-RA.p1"; gene_id "MSTRG.174";
scaf_00001	transdecoder	CDS	9393909	9393991	.	+	2	transcript_id "PMZ_0028065-RA.p1"; gene_id "MSTRG.174";
scaf_00001	transdecoder	CDS	9397389	9397457	.	+	0	transcript_id "PMZ_0028065-RA.p1"; gene_id "MSTRG.174";
scaf_00001	transdecoder	CDS	9398421	9398729	.	+	0	transcript_id "PMZ_0028065-RA.p1"; gene_id "MSTRG.174";
scaf_00001	transdecoder	exon	9379350	9379560	.	+	.	transcript_id "MSTRG.174.2.p1"; gene_id "MSTRG.174";
scaf_00001	transdecoder	exon	9379696	9379899	.	+	.	transcript_id "MSTRG.174.2.p1"; gene_id "MSTRG.174";
scaf_00001	transdecoder	exon	9382887	9382990	.	+	.	transcript_id "MSTRG.174.2.p1"; gene_id "MSTRG.174";
scaf_00001	transdecoder	exon	9383974	9384065	.	+	.	transcript_id "MSTRG.174.2.p1"; gene_id "MSTRG.174";
scaf_00001	transdecoder	exon	9386035	9386155	.	+	.	transcript_id "MSTRG.174.2.p1"; gene_id "MSTRG.174";
scaf_00001	transdecoder	exon	9387021	9387116	.	+	.	transcript_id "MSTRG.174.2.p1"; gene_id "MSTRG.174";
scaf_00001	transdecoder	exon	9388952	9389089	.	+	.	transcript_id "MSTRG.174.2.p1"; gene_id "MSTRG.174";
scaf_00001	transdecoder	exon	9391083	9391150	.	+	.	transcript_id "MSTRG.174.2.p1"; gene_id "MSTRG.174";
scaf_00001	transdecoder	exon	9392223	9392295	.	+	.	transcript_id "MSTRG.174.2.p1"; gene_id "MSTRG.174";
scaf_00001	transdecoder	exon	9392563	9392745	.	+	.	transcript_id "MSTRG.174.2.p1"; gene_id "MSTRG.174";
scaf_00001	transdecoder	exon	9393255	9393381	.	+	.	transcript_id "MSTRG.174.2.p1"; gene_id "MSTRG.174";
scaf_00001	transdecoder	exon	9393909	9393991	.	+	.	transcript_id "MSTRG.174.2.p1"; gene_id "MSTRG.174";
scaf_00001	transdecoder	exon	9397389	9397457	.	+	.	transcript_id "MSTRG.174.2.p1"; gene_id "MSTRG.174";
scaf_00001	transdecoder	exon	9398421	9398984	.	+	.	transcript_id "MSTRG.174.2.p1"; gene_id "MSTRG.174";
scaf_00001	transdecoder	CDS	9379740	9379899	.	+	0	transcript_id "MSTRG.174.2.p1"; gene_id "MSTRG.174";
scaf_00001	transdecoder	CDS	9382887	9382990	.	+	2	transcript_id "MSTRG.174.2.p1"; gene_id "MSTRG.174";
scaf_00001	transdecoder	CDS	9383974	9384065	.	+	0	transcript_id "MSTRG.174.2.p1"; gene_id "MSTRG.174";
scaf_00001	transdecoder	CDS	9386035	9386155	.	+	1	transcript_id "MSTRG.174.2.p1"; gene_id "MSTRG.174";
scaf_00001	transdecoder	CDS	9387021	9387116	.	+	0	transcript_id "MSTRG.174.2.p1"; gene_id "MSTRG.174";
scaf_00001	transdecoder	CDS	9388952	9389089	.	+	0	transcript_id "MSTRG.174.2.p1"; gene_id "MSTRG.174";
scaf_00001	transdecoder	CDS	9391083	9391150	.	+	0	transcript_id "MSTRG.174.2.p1"; gene_id "MSTRG.174";
scaf_00001	transdecoder	CDS	9392223	9392295	.	+	1	transcript_id "MSTRG.174.2.p1"; gene_id "MSTRG.174";
scaf_00001	transdecoder	CDS	9392563	9392745	.	+	0	transcript_id "MSTRG.174.2.p1"; gene_id "MSTRG.174";
scaf_00001	transdecoder	CDS	9393255	9393381	.	+	0	transcript_id "MSTRG.174.2.p1"; gene_id "MSTRG.174";
scaf_00001	transdecoder	CDS	9393909	9393991	.	+	2	transcript_id "MSTRG.174.2.p1"; gene_id "MSTRG.174";
scaf_00001	transdecoder	CDS	9397389	9397457	.	+	0	transcript_id "MSTRG.174.2.p1"; gene_id "MSTRG.174";
scaf_00001	transdecoder	CDS	9398421	9398729	.	+	0	transcript_id "MSTRG.174.2.p1"; gene_id "MSTRG.174";
scaf_00001	transdecoder	exon	9441725	9441952	.	+	.	transcript_id "MSTRG.167.1.p2"; gene_id "MSTRG.167";
scaf_00001	transdecoder	exon	9442078	9442211	.	+	.	transcript_id "MSTRG.167.1.p2"; gene_id "MSTRG.167";
scaf_00001	transdecoder	exon	9459998	9460191	.	+	.	transcript_id "MSTRG.167.1.p2"; gene_id "MSTRG.167";
scaf_00001	transdecoder	exon	9475699	9475815	.	+	.	transcript_id "MSTRG.167.1.p2"; gene_id "MSTRG.167";
scaf_00001	transdecoder	exon	9477016	9477161	.	+	.	transcript_id "MSTRG.167.1.p2"; gene_id "MSTRG.167";
scaf_00001	transdecoder	exon	9480964	9481129	.	+	.	transcript_id "MSTRG.167.1.p2"; gene_id "MSTRG.167";
scaf_00001	transdecoder	CDS	9442130	9442211	.	+	0	transcript_id "MSTRG.167.1.p2"; gene_id "MSTRG.167";
scaf_00001	transdecoder	CDS	9459998	9460191	.	+	2	transcript_id "MSTRG.167.1.p2"; gene_id "MSTRG.167";
scaf_00001	transdecoder	CDS	9475699	9475815	.	+	0	transcript_id "MSTRG.167.1.p2"; gene_id "MSTRG.167";
scaf_00001	transdecoder	CDS	9477016	9477144	.	+	0	transcript_id "MSTRG.167.1.p2"; gene_id "MSTRG.167";
scaf_00001	transdecoder	exon	9441725	9441952	.	+	.	transcript_id "MSTRG.167.2.p2"; gene_id "MSTRG.167";
scaf_00001	transdecoder	exon	9442078	9442211	.	+	.	transcript_id "MSTRG.167.2.p2"; gene_id "MSTRG.167";
scaf_00001	transdecoder	exon	9460001	9460191	.	+	.	transcript_id "MSTRG.167.2.p2"; gene_id "MSTRG.167";
scaf_00001	transdecoder	exon	9475699	9475815	.	+	.	transcript_id "MSTRG.167.2.p2"; gene_id "MSTRG.167";
scaf_00001	transdecoder	exon	9477016	9477161	.	+	.	transcript_id "MSTRG.167.2.p2"; gene_id "MSTRG.167";
scaf_00001	transdecoder	exon	9480964	9481129	.	+	.	transcript_id "MSTRG.167.2.p2"; gene_id "MSTRG.167";
scaf_00001	transdecoder	CDS	9442130	9442211	.	+	0	transcript_id "MSTRG.167.2.p2"; gene_id "MSTRG.167";
scaf_00001	transdecoder	CDS	9460001	9460191	.	+	2	transcript_id "MSTRG.167.2.p2"; gene_id "MSTRG.167";
scaf_00001	transdecoder	CDS	9475699	9475815	.	+	0	transcript_id "MSTRG.167.2.p2"; gene_id "MSTRG.167";
scaf_00001	transdecoder	CDS	9477016	9477144	.	+	0	transcript_id "MSTRG.167.2.p2"; gene_id "MSTRG.167";
scaf_00001	transdecoder	exon	9472274	9472342	.	+	.	transcript_id "PMZ_0031850-RA.p1"; gene_id "MSTRG.167";
scaf_00001	transdecoder	exon	9475699	9475815	.	+	.	transcript_id "PMZ_0031850-RA.p1"; gene_id "MSTRG.167";
scaf_00001	transdecoder	exon	9477016	9477087	.	+	.	transcript_id "PMZ_0031850-RA.p1"; gene_id "MSTRG.167";
scaf_00001	transdecoder	exon	9480964	9481141	.	+	.	transcript_id "PMZ_0031850-RA.p1"; gene_id "MSTRG.167";
scaf_00001	transdecoder	exon	9481778	9481934	.	+	.	transcript_id "PMZ_0031850-RA.p1"; gene_id "MSTRG.167";
scaf_00001	transdecoder	exon	9488142	9488170	.	+	.	transcript_id "PMZ_0031850-RA.p1"; gene_id "MSTRG.167";
scaf_00001	transdecoder	exon	9489209	9490091	.	+	.	transcript_id "PMZ_0031850-RA.p1"; gene_id "MSTRG.167";
scaf_00001	transdecoder	CDS	9472274	9472342	.	+	0	transcript_id "PMZ_0031850-RA.p1"; gene_id "MSTRG.167";
scaf_00001	transdecoder	CDS	9475699	9475815	.	+	0	transcript_id "PMZ_0031850-RA.p1"; gene_id "MSTRG.167";
scaf_00001	transdecoder	CDS	9477016	9477087	.	+	0	transcript_id "PMZ_0031850-RA.p1"; gene_id "MSTRG.167";
scaf_00001	transdecoder	CDS	9480964	9481141	.	+	0	transcript_id "PMZ_0031850-RA.p1"; gene_id "MSTRG.167";
scaf_00001	transdecoder	CDS	9481778	9481934	.	+	2	transcript_id "PMZ_0031850-RA.p1"; gene_id "MSTRG.167";
scaf_00001	transdecoder	CDS	9488142	9488170	.	+	1	transcript_id "PMZ_0031850-RA.p1"; gene_id "MSTRG.167";
scaf_00001	transdecoder	CDS	9489209	9489306	.	+	2	transcript_id "PMZ_0031850-RA.p1"; gene_id "MSTRG.167";
scaf_00001	transdecoder	exon	9472274	9472342	.	+	.	transcript_id "MSTRG.167.3.p1"; gene_id "MSTRG.167";
scaf_00001	transdecoder	exon	9475699	9475815	.	+	.	transcript_id "MSTRG.167.3.p1"; gene_id "MSTRG.167";
scaf_00001	transdecoder	exon	9477016	9477087	.	+	.	transcript_id "MSTRG.167.3.p1"; gene_id "MSTRG.167";
scaf_00001	transdecoder	exon	9480964	9481141	.	+	.	transcript_id "MSTRG.167.3.p1"; gene_id "MSTRG.167";
scaf_00001	transdecoder	exon	9481778	9481934	.	+	.	transcript_id "MSTRG.167.3.p1"; gene_id "MSTRG.167";
scaf_00001	transdecoder	exon	9488142	9488170	.	+	.	transcript_id "MSTRG.167.3.p1"; gene_id "MSTRG.167";
scaf_00001	transdecoder	exon	9489209	9492547	.	+	.	transcript_id "MSTRG.167.3.p1"; gene_id "MSTRG.167";
scaf_00001	transdecoder	exon	9493068	9493158	.	+	.	transcript_id "MSTRG.167.3.p1"; gene_id "MSTRG.167";
scaf_00001	transdecoder	exon	9502366	9510955	.	+	.	transcript_id "MSTRG.167.3.p1"; gene_id "MSTRG.167";
scaf_00001	transdecoder	CDS	9472274	9472342	.	+	0	transcript_id "MSTRG.167.3.p1"; gene_id "MSTRG.167";
scaf_00001	transdecoder	CDS	9475699	9475815	.	+	0	transcript_id "MSTRG.167.3.p1"; gene_id "MSTRG.167";
scaf_00001	transdecoder	CDS	9477016	9477087	.	+	0	transcript_id "MSTRG.167.3.p1"; gene_id "MSTRG.167";
scaf_00001	transdecoder	CDS	9480964	9481141	.	+	0	transcript_id "MSTRG.167.3.p1"; gene_id "MSTRG.167";
scaf_00001	transdecoder	CDS	9481778	9481934	.	+	2	transcript_id "MSTRG.167.3.p1"; gene_id "MSTRG.167";
scaf_00001	transdecoder	CDS	9488142	9488170	.	+	1	transcript_id "MSTRG.167.3.p1"; gene_id "MSTRG.167";
scaf_00001	transdecoder	CDS	9489209	9489306	.	+	2	transcript_id "MSTRG.167.3.p1"; gene_id "MSTRG.167";
scaf_00001	transdecoder	exon	9481236	9481934	.	+	.	transcript_id "MSTRG.167.5.p2"; gene_id "MSTRG.167";
scaf_00001	transdecoder	exon	9485478	9485560	.	+	.	transcript_id "MSTRG.167.5.p2"; gene_id "MSTRG.167";
scaf_00001	transdecoder	exon	9488015	9488073	.	+	.	transcript_id "MSTRG.167.5.p2"; gene_id "MSTRG.167";
scaf_00001	transdecoder	exon	9489209	9489368	.	+	.	transcript_id "MSTRG.167.5.p2"; gene_id "MSTRG.167";
scaf_00001	transdecoder	exon	9492487	9492547	.	+	.	transcript_id "MSTRG.167.5.p2"; gene_id "MSTRG.167";
scaf_00001	transdecoder	exon	9493068	9499884	.	+	.	transcript_id "MSTRG.167.5.p2"; gene_id "MSTRG.167";
scaf_00001	transdecoder	CDS	9499121	9499600	.	+	0	transcript_id "MSTRG.167.5.p2"; gene_id "MSTRG.167";
scaf_00001	transdecoder	exon	9595100	9595142	.	+	.	transcript_id "MSTRG.159.1.p1"; gene_id "MSTRG.159";
scaf_00001	transdecoder	exon	9601677	9601863	.	+	.	transcript_id "MSTRG.159.1.p1"; gene_id "MSTRG.159";
scaf_00001	transdecoder	exon	9602287	9602466	.	+	.	transcript_id "MSTRG.159.1.p1"; gene_id "MSTRG.159";
scaf_00001	transdecoder	exon	9602925	9603221	.	+	.	transcript_id "MSTRG.159.1.p1"; gene_id "MSTRG.159";
scaf_00001	transdecoder	exon	9603353	9603503	.	+	.	transcript_id "MSTRG.159.1.p1"; gene_id "MSTRG.159";
scaf_00001	transdecoder	exon	9603609	9603865	.	+	.	transcript_id "MSTRG.159.1.p1"; gene_id "MSTRG.159";
scaf_00001	transdecoder	exon	9604219	9604453	.	+	.	transcript_id "MSTRG.159.1.p1"; gene_id "MSTRG.159";
scaf_00001	transdecoder	exon	9604601	9605045	.	+	.	transcript_id "MSTRG.159.1.p1"; gene_id "MSTRG.159";
scaf_00001	transdecoder	CDS	9601720	9601863	.	+	0	transcript_id "MSTRG.159.1.p1"; gene_id "MSTRG.159";
scaf_00001	transdecoder	CDS	9602287	9602466	.	+	0	transcript_id "MSTRG.159.1.p1"; gene_id "MSTRG.159";
scaf_00001	transdecoder	CDS	9602925	9603221	.	+	0	transcript_id "MSTRG.159.1.p1"; gene_id "MSTRG.159";
scaf_00001	transdecoder	CDS	9603353	9603503	.	+	0	transcript_id "MSTRG.159.1.p1"; gene_id "MSTRG.159";
scaf_00001	transdecoder	CDS	9603609	9603865	.	+	2	transcript_id "MSTRG.159.1.p1"; gene_id "MSTRG.159";
scaf_00001	transdecoder	CDS	9604219	9604453	.	+	0	transcript_id "MSTRG.159.1.p1"; gene_id "MSTRG.159";
scaf_00001	transdecoder	CDS	9604601	9604728	.	+	2	transcript_id "MSTRG.159.1.p1"; gene_id "MSTRG.159";
scaf_00001	transdecoder	exon	9600847	9601863	.	+	.	transcript_id "PMZ_0024107-RA.p1"; gene_id "MSTRG.159";
scaf_00001	transdecoder	exon	9602287	9602341	.	+	.	transcript_id "PMZ_0024107-RA.p1"; gene_id "MSTRG.159";
scaf_00001	transdecoder	exon	9603121	9603221	.	+	.	transcript_id "PMZ_0024107-RA.p1"; gene_id "MSTRG.159";
scaf_00001	transdecoder	exon	9603353	9603503	.	+	.	transcript_id "PMZ_0024107-RA.p1"; gene_id "MSTRG.159";
scaf_00001	transdecoder	exon	9603609	9603865	.	+	.	transcript_id "PMZ_0024107-RA.p1"; gene_id "MSTRG.159";
scaf_00001	transdecoder	exon	9604219	9604453	.	+	.	transcript_id "PMZ_0024107-RA.p1"; gene_id "MSTRG.159";
scaf_00001	transdecoder	exon	9604601	9605431	.	+	.	transcript_id "PMZ_0024107-RA.p1"; gene_id "MSTRG.159";
scaf_00001	transdecoder	CDS	9601720	9601863	.	+	0	transcript_id "PMZ_0024107-RA.p1"; gene_id "MSTRG.159";
scaf_00001	transdecoder	CDS	9602287	9602341	.	+	0	transcript_id "PMZ_0024107-RA.p1"; gene_id "MSTRG.159";
scaf_00001	transdecoder	CDS	9603121	9603221	.	+	2	transcript_id "PMZ_0024107-RA.p1"; gene_id "MSTRG.159";
scaf_00001	transdecoder	CDS	9603353	9603503	.	+	0	transcript_id "PMZ_0024107-RA.p1"; gene_id "MSTRG.159";
scaf_00001	transdecoder	CDS	9603609	9603865	.	+	2	transcript_id "PMZ_0024107-RA.p1"; gene_id "MSTRG.159";
scaf_00001	transdecoder	CDS	9604219	9604453	.	+	0	transcript_id "PMZ_0024107-RA.p1"; gene_id "MSTRG.159";
scaf_00001	transdecoder	CDS	9604601	9604728	.	+	2	transcript_id "PMZ_0024107-RA.p1"; gene_id "MSTRG.159";
scaf_00001	transdecoder	exon	9610961	9611246	.	+	.	transcript_id "MSTRG.157.1.p1"; gene_id "MSTRG.157";
scaf_00001	transdecoder	exon	9627637	9627865	.	+	.	transcript_id "MSTRG.157.1.p1"; gene_id "MSTRG.157";
scaf_00001	transdecoder	exon	9630344	9630510	.	+	.	transcript_id "MSTRG.157.1.p1"; gene_id "MSTRG.157";
scaf_00001	transdecoder	exon	9631556	9631643	.	+	.	transcript_id "MSTRG.157.1.p1"; gene_id "MSTRG.157";
scaf_00001	transdecoder	exon	9632384	9632463	.	+	.	transcript_id "MSTRG.157.1.p1"; gene_id "MSTRG.157";
scaf_00001	transdecoder	exon	9633308	9633370	.	+	.	transcript_id "MSTRG.157.1.p1"; gene_id "MSTRG.157";
scaf_00001	transdecoder	exon	9636129	9636183	.	+	.	transcript_id "MSTRG.157.1.p1"; gene_id "MSTRG.157";
scaf_00001	transdecoder	exon	9636926	9637066	.	+	.	transcript_id "MSTRG.157.1.p1"; gene_id "MSTRG.157";
scaf_00001	transdecoder	exon	9639831	9639908	.	+	.	transcript_id "MSTRG.157.1.p1"; gene_id "MSTRG.157";
scaf_00001	transdecoder	exon	9645993	9646100	.	+	.	transcript_id "MSTRG.157.1.p1"; gene_id "MSTRG.157";
scaf_00001	transdecoder	exon	9649274	9649391	.	+	.	transcript_id "MSTRG.157.1.p1"; gene_id "MSTRG.157";
scaf_00001	transdecoder	exon	9652032	9652062	.	+	.	transcript_id "MSTRG.157.1.p1"; gene_id "MSTRG.157";
scaf_00001	transdecoder	exon	9652753	9652806	.	+	.	transcript_id "MSTRG.157.1.p1"; gene_id "MSTRG.157";
scaf_00001	transdecoder	exon	9656731	9656787	.	+	.	transcript_id "MSTRG.157.1.p1"; gene_id "MSTRG.157";
scaf_00001	transdecoder	exon	9658194	9658291	.	+	.	transcript_id "MSTRG.157.1.p1"; gene_id "MSTRG.157";
scaf_00001	transdecoder	exon	9658783	9658867	.	+	.	transcript_id "MSTRG.157.1.p1"; gene_id "MSTRG.157";
scaf_00001	transdecoder	exon	9659869	9659969	.	+	.	transcript_id "MSTRG.157.1.p1"; gene_id "MSTRG.157";
scaf_00001	transdecoder	exon	9660614	9660729	.	+	.	transcript_id "MSTRG.157.1.p1"; gene_id "MSTRG.157";
scaf_00001	transdecoder	exon	9662064	9662164	.	+	.	transcript_id "MSTRG.157.1.p1"; gene_id "MSTRG.157";
scaf_00001	transdecoder	exon	9663240	9663329	.	+	.	transcript_id "MSTRG.157.1.p1"; gene_id "MSTRG.157";
scaf_00001	transdecoder	exon	9664132	9664336	.	+	.	transcript_id "MSTRG.157.1.p1"; gene_id "MSTRG.157";
scaf_00001	transdecoder	exon	9664670	9664778	.	+	.	transcript_id "MSTRG.157.1.p1"; gene_id "MSTRG.157";
scaf_00001	transdecoder	exon	9666487	9666570	.	+	.	transcript_id "MSTRG.157.1.p1"; gene_id "MSTRG.157";
scaf_00001	transdecoder	exon	9667467	9667595	.	+	.	transcript_id "MSTRG.157.1.p1"; gene_id "MSTRG.157";
scaf_00001	transdecoder	exon	9668156	9668287	.	+	.	transcript_id "MSTRG.157.1.p1"; gene_id "MSTRG.157";
scaf_00001	transdecoder	exon	9670328	9670370	.	+	.	transcript_id "MSTRG.157.1.p1"; gene_id "MSTRG.157";
scaf_00001	transdecoder	exon	9671184	9671318	.	+	.	transcript_id "MSTRG.157.1.p1"; gene_id "MSTRG.157";
scaf_00001	transdecoder	CDS	9652032	9652062	.	+	0	transcript_id "MSTRG.157.1.p1"; gene_id "MSTRG.157";
scaf_00001	transdecoder	CDS	9652753	9652806	.	+	2	transcript_id "MSTRG.157.1.p1"; gene_id "MSTRG.157";
scaf_00001	transdecoder	CDS	9656731	9656787	.	+	2	transcript_id "MSTRG.157.1.p1"; gene_id "MSTRG.157";
scaf_00001	transdecoder	CDS	9658194	9658291	.	+	2	transcript_id "MSTRG.157.1.p1"; gene_id "MSTRG.157";
scaf_00001	transdecoder	CDS	9658783	9658867	.	+	0	transcript_id "MSTRG.157.1.p1"; gene_id "MSTRG.157";
scaf_00001	transdecoder	CDS	9659869	9659969	.	+	2	transcript_id "MSTRG.157.1.p1"; gene_id "MSTRG.157";
scaf_00001	transdecoder	CDS	9660614	9660729	.	+	0	transcript_id "MSTRG.157.1.p1"; gene_id "MSTRG.157";
scaf_00001	transdecoder	CDS	9662064	9662164	.	+	1	transcript_id "MSTRG.157.1.p1"; gene_id "MSTRG.157";
scaf_00001	transdecoder	CDS	9663240	9663329	.	+	2	transcript_id "MSTRG.157.1.p1"; gene_id "MSTRG.157";
scaf_00001	transdecoder	CDS	9664132	9664336	.	+	2	transcript_id "MSTRG.157.1.p1"; gene_id "MSTRG.157";
scaf_00001	transdecoder	CDS	9664670	9664778	.	+	1	transcript_id "MSTRG.157.1.p1"; gene_id "MSTRG.157";
scaf_00001	transdecoder	CDS	9666487	9666570	.	+	0	transcript_id "MSTRG.157.1.p1"; gene_id "MSTRG.157";
scaf_00001	transdecoder	CDS	9667467	9667595	.	+	0	transcript_id "MSTRG.157.1.p1"; gene_id "MSTRG.157";
scaf_00001	transdecoder	CDS	9668156	9668287	.	+	0	transcript_id "MSTRG.157.1.p1"; gene_id "MSTRG.157";
scaf_00001	transdecoder	CDS	9670328	9670370	.	+	0	transcript_id "MSTRG.157.1.p1"; gene_id "MSTRG.157";
scaf_00001	transdecoder	CDS	9671184	9671317	.	+	2	transcript_id "MSTRG.157.1.p1"; gene_id "MSTRG.157";
scaf_00001	transdecoder	exon	9610961	9611246	.	+	.	transcript_id "MSTRG.157.2.p1"; gene_id "MSTRG.157";
scaf_00001	transdecoder	exon	9627637	9627865	.	+	.	transcript_id "MSTRG.157.2.p1"; gene_id "MSTRG.157";
scaf_00001	transdecoder	exon	9630344	9630510	.	+	.	transcript_id "MSTRG.157.2.p1"; gene_id "MSTRG.157";
scaf_00001	transdecoder	exon	9631556	9631643	.	+	.	transcript_id "MSTRG.157.2.p1"; gene_id "MSTRG.157";
scaf_00001	transdecoder	exon	9632384	9632463	.	+	.	transcript_id "MSTRG.157.2.p1"; gene_id "MSTRG.157";
scaf_00001	transdecoder	exon	9633308	9633370	.	+	.	transcript_id "MSTRG.157.2.p1"; gene_id "MSTRG.157";
scaf_00001	transdecoder	exon	9636129	9636183	.	+	.	transcript_id "MSTRG.157.2.p1"; gene_id "MSTRG.157";
scaf_00001	transdecoder	exon	9636926	9637066	.	+	.	transcript_id "MSTRG.157.2.p1"; gene_id "MSTRG.157";
scaf_00001	transdecoder	exon	9639831	9639908	.	+	.	transcript_id "MSTRG.157.2.p1"; gene_id "MSTRG.157";
scaf_00001	transdecoder	exon	9645993	9646100	.	+	.	transcript_id "MSTRG.157.2.p1"; gene_id "MSTRG.157";
scaf_00001	transdecoder	exon	9649274	9649391	.	+	.	transcript_id "MSTRG.157.2.p1"; gene_id "MSTRG.157";
scaf_00001	transdecoder	exon	9652032	9652062	.	+	.	transcript_id "MSTRG.157.2.p1"; gene_id "MSTRG.157";
scaf_00001	transdecoder	exon	9652753	9652806	.	+	.	transcript_id "MSTRG.157.2.p1"; gene_id "MSTRG.157";
scaf_00001	transdecoder	exon	9656041	9656058	.	+	.	transcript_id "MSTRG.157.2.p1"; gene_id "MSTRG.157";
scaf_00001	transdecoder	exon	9656731	9656787	.	+	.	transcript_id "MSTRG.157.2.p1"; gene_id "MSTRG.157";
scaf_00001	transdecoder	exon	9657592	9657612	.	+	.	transcript_id "MSTRG.157.2.p1"; gene_id "MSTRG.157";
scaf_00001	transdecoder	exon	9658194	9658291	.	+	.	transcript_id "MSTRG.157.2.p1"; gene_id "MSTRG.157";
scaf_00001	transdecoder	exon	9658783	9658867	.	+	.	transcript_id "MSTRG.157.2.p1"; gene_id "MSTRG.157";
scaf_00001	transdecoder	exon	9659869	9659969	.	+	.	transcript_id "MSTRG.157.2.p1"; gene_id "MSTRG.157";
scaf_00001	transdecoder	exon	9660614	9660729	.	+	.	transcript_id "MSTRG.157.2.p1"; gene_id "MSTRG.157";
scaf_00001	transdecoder	exon	9662064	9662164	.	+	.	transcript_id "MSTRG.157.2.p1"; gene_id "MSTRG.157";
scaf_00001	transdecoder	exon	9663240	9663329	.	+	.	transcript_id "MSTRG.157.2.p1"; gene_id "MSTRG.157";
scaf_00001	transdecoder	exon	9664132	9664336	.	+	.	transcript_id "MSTRG.157.2.p1"; gene_id "MSTRG.157";
scaf_00001	transdecoder	exon	9664670	9664778	.	+	.	transcript_id "MSTRG.157.2.p1"; gene_id "MSTRG.157";
scaf_00001	transdecoder	exon	9666487	9666570	.	+	.	transcript_id "MSTRG.157.2.p1"; gene_id "MSTRG.157";
scaf_00001	transdecoder	exon	9667467	9667595	.	+	.	transcript_id "MSTRG.157.2.p1"; gene_id "MSTRG.157";
scaf_00001	transdecoder	exon	9668156	9668287	.	+	.	transcript_id "MSTRG.157.2.p1"; gene_id "MSTRG.157";
scaf_00001	transdecoder	exon	9670328	9670370	.	+	.	transcript_id "MSTRG.157.2.p1"; gene_id "MSTRG.157";
scaf_00001	transdecoder	exon	9671184	9671293	.	+	.	transcript_id "MSTRG.157.2.p1"; gene_id "MSTRG.157";
scaf_00001	transdecoder	exon	9673590	9674177	.	+	.	transcript_id "MSTRG.157.2.p1"; gene_id "MSTRG.157";
scaf_00001	transdecoder	CDS	9652032	9652062	.	+	0	transcript_id "MSTRG.157.2.p1"; gene_id "MSTRG.157";
scaf_00001	transdecoder	CDS	9652753	9652806	.	+	2	transcript_id "MSTRG.157.2.p1"; gene_id "MSTRG.157";
scaf_00001	transdecoder	CDS	9656041	9656058	.	+	2	transcript_id "MSTRG.157.2.p1"; gene_id "MSTRG.157";
scaf_00001	transdecoder	CDS	9656731	9656787	.	+	2	transcript_id "MSTRG.157.2.p1"; gene_id "MSTRG.157";
scaf_00001	transdecoder	CDS	9657592	9657612	.	+	2	transcript_id "MSTRG.157.2.p1"; gene_id "MSTRG.157";
scaf_00001	transdecoder	CDS	9658194	9658291	.	+	2	transcript_id "MSTRG.157.2.p1"; gene_id "MSTRG.157";
scaf_00001	transdecoder	CDS	9658783	9658867	.	+	0	transcript_id "MSTRG.157.2.p1"; gene_id "MSTRG.157";
scaf_00001	transdecoder	CDS	9659869	9659969	.	+	2	transcript_id "MSTRG.157.2.p1"; gene_id "MSTRG.157";
scaf_00001	transdecoder	CDS	9660614	9660729	.	+	0	transcript_id "MSTRG.157.2.p1"; gene_id "MSTRG.157";
scaf_00001	transdecoder	CDS	9662064	9662164	.	+	1	transcript_id "MSTRG.157.2.p1"; gene_id "MSTRG.157";
scaf_00001	transdecoder	CDS	9663240	9663329	.	+	2	transcript_id "MSTRG.157.2.p1"; gene_id "MSTRG.157";
scaf_00001	transdecoder	CDS	9664132	9664336	.	+	2	transcript_id "MSTRG.157.2.p1"; gene_id "MSTRG.157";
scaf_00001	transdecoder	CDS	9664670	9664778	.	+	1	transcript_id "MSTRG.157.2.p1"; gene_id "MSTRG.157";
scaf_00001	transdecoder	CDS	9666487	9666570	.	+	0	transcript_id "MSTRG.157.2.p1"; gene_id "MSTRG.157";
scaf_00001	transdecoder	CDS	9667467	9667595	.	+	0	transcript_id "MSTRG.157.2.p1"; gene_id "MSTRG.157";
scaf_00001	transdecoder	CDS	9668156	9668287	.	+	0	transcript_id "MSTRG.157.2.p1"; gene_id "MSTRG.157";
scaf_00001	transdecoder	CDS	9670328	9670370	.	+	0	transcript_id "MSTRG.157.2.p1"; gene_id "MSTRG.157";
scaf_00001	transdecoder	CDS	9671184	9671293	.	+	2	transcript_id "MSTRG.157.2.p1"; gene_id "MSTRG.157";
scaf_00001	transdecoder	CDS	9673590	9673607	.	+	0	transcript_id "MSTRG.157.2.p1"; gene_id "MSTRG.157";
scaf_00001	transdecoder	exon	9610961	9611246	.	+	.	transcript_id "MSTRG.157.3.p1"; gene_id "MSTRG.157";
scaf_00001	transdecoder	exon	9627637	9627865	.	+	.	transcript_id "MSTRG.157.3.p1"; gene_id "MSTRG.157";
scaf_00001	transdecoder	exon	9630344	9630510	.	+	.	transcript_id "MSTRG.157.3.p1"; gene_id "MSTRG.157";
scaf_00001	transdecoder	exon	9631556	9631643	.	+	.	transcript_id "MSTRG.157.3.p1"; gene_id "MSTRG.157";
scaf_00001	transdecoder	exon	9632384	9632463	.	+	.	transcript_id "MSTRG.157.3.p1"; gene_id "MSTRG.157";
scaf_00001	transdecoder	exon	9633308	9633370	.	+	.	transcript_id "MSTRG.157.3.p1"; gene_id "MSTRG.157";
scaf_00001	transdecoder	exon	9636129	9636183	.	+	.	transcript_id "MSTRG.157.3.p1"; gene_id "MSTRG.157";
scaf_00001	transdecoder	exon	9636926	9637066	.	+	.	transcript_id "MSTRG.157.3.p1"; gene_id "MSTRG.157";
scaf_00001	transdecoder	exon	9639831	9639908	.	+	.	transcript_id "MSTRG.157.3.p1"; gene_id "MSTRG.157";
scaf_00001	transdecoder	exon	9645993	9646100	.	+	.	transcript_id "MSTRG.157.3.p1"; gene_id "MSTRG.157";
scaf_00001	transdecoder	exon	9649274	9649391	.	+	.	transcript_id "MSTRG.157.3.p1"; gene_id "MSTRG.157";
scaf_00001	transdecoder	exon	9652032	9652062	.	+	.	transcript_id "MSTRG.157.3.p1"; gene_id "MSTRG.157";
scaf_00001	transdecoder	exon	9652753	9652806	.	+	.	transcript_id "MSTRG.157.3.p1"; gene_id "MSTRG.157";
scaf_00001	transdecoder	exon	9656731	9656787	.	+	.	transcript_id "MSTRG.157.3.p1"; gene_id "MSTRG.157";
scaf_00001	transdecoder	exon	9657592	9657612	.	+	.	transcript_id "MSTRG.157.3.p1"; gene_id "MSTRG.157";
scaf_00001	transdecoder	exon	9658194	9658291	.	+	.	transcript_id "MSTRG.157.3.p1"; gene_id "MSTRG.157";
scaf_00001	transdecoder	exon	9658783	9658867	.	+	.	transcript_id "MSTRG.157.3.p1"; gene_id "MSTRG.157";
scaf_00001	transdecoder	exon	9659869	9659969	.	+	.	transcript_id "MSTRG.157.3.p1"; gene_id "MSTRG.157";
scaf_00001	transdecoder	exon	9660614	9660729	.	+	.	transcript_id "MSTRG.157.3.p1"; gene_id "MSTRG.157";
scaf_00001	transdecoder	exon	9662064	9662164	.	+	.	transcript_id "MSTRG.157.3.p1"; gene_id "MSTRG.157";
scaf_00001	transdecoder	exon	9663240	9663329	.	+	.	transcript_id "MSTRG.157.3.p1"; gene_id "MSTRG.157";
scaf_00001	transdecoder	exon	9664132	9664336	.	+	.	transcript_id "MSTRG.157.3.p1"; gene_id "MSTRG.157";
scaf_00001	transdecoder	exon	9664670	9664778	.	+	.	transcript_id "MSTRG.157.3.p1"; gene_id "MSTRG.157";
scaf_00001	transdecoder	exon	9666487	9666570	.	+	.	transcript_id "MSTRG.157.3.p1"; gene_id "MSTRG.157";
scaf_00001	transdecoder	exon	9667467	9667595	.	+	.	transcript_id "MSTRG.157.3.p1"; gene_id "MSTRG.157";
scaf_00001	transdecoder	exon	9668156	9668287	.	+	.	transcript_id "MSTRG.157.3.p1"; gene_id "MSTRG.157";
scaf_00001	transdecoder	exon	9669621	9669683	.	+	.	transcript_id "MSTRG.157.3.p1"; gene_id "MSTRG.157";
scaf_00001	transdecoder	exon	9670328	9670370	.	+	.	transcript_id "MSTRG.157.3.p1"; gene_id "MSTRG.157";
scaf_00001	transdecoder	exon	9671184	9674177	.	+	.	transcript_id "MSTRG.157.3.p1"; gene_id "MSTRG.157";
scaf_00001	transdecoder	CDS	9652032	9652062	.	+	0	transcript_id "MSTRG.157.3.p1"; gene_id "MSTRG.157";
scaf_00001	transdecoder	CDS	9652753	9652806	.	+	2	transcript_id "MSTRG.157.3.p1"; gene_id "MSTRG.157";
scaf_00001	transdecoder	CDS	9656731	9656787	.	+	2	transcript_id "MSTRG.157.3.p1"; gene_id "MSTRG.157";
scaf_00001	transdecoder	CDS	9657592	9657612	.	+	2	transcript_id "MSTRG.157.3.p1"; gene_id "MSTRG.157";
scaf_00001	transdecoder	CDS	9658194	9658291	.	+	2	transcript_id "MSTRG.157.3.p1"; gene_id "MSTRG.157";
scaf_00001	transdecoder	CDS	9658783	9658867	.	+	0	transcript_id "MSTRG.157.3.p1"; gene_id "MSTRG.157";
scaf_00001	transdecoder	CDS	9659869	9659969	.	+	2	transcript_id "MSTRG.157.3.p1"; gene_id "MSTRG.157";
scaf_00001	transdecoder	CDS	9660614	9660729	.	+	0	transcript_id "MSTRG.157.3.p1"; gene_id "MSTRG.157";
scaf_00001	transdecoder	CDS	9662064	9662164	.	+	1	transcript_id "MSTRG.157.3.p1"; gene_id "MSTRG.157";
scaf_00001	transdecoder	CDS	9663240	9663329	.	+	2	transcript_id "MSTRG.157.3.p1"; gene_id "MSTRG.157";
scaf_00001	transdecoder	CDS	9664132	9664336	.	+	2	transcript_id "MSTRG.157.3.p1"; gene_id "MSTRG.157";
scaf_00001	transdecoder	CDS	9664670	9664778	.	+	1	transcript_id "MSTRG.157.3.p1"; gene_id "MSTRG.157";
scaf_00001	transdecoder	CDS	9666487	9666570	.	+	0	transcript_id "MSTRG.157.3.p1"; gene_id "MSTRG.157";
scaf_00001	transdecoder	CDS	9667467	9667595	.	+	0	transcript_id "MSTRG.157.3.p1"; gene_id "MSTRG.157";
scaf_00001	transdecoder	CDS	9668156	9668287	.	+	0	transcript_id "MSTRG.157.3.p1"; gene_id "MSTRG.157";
scaf_00001	transdecoder	CDS	9669621	9669683	.	+	0	transcript_id "MSTRG.157.3.p1"; gene_id "MSTRG.157";
scaf_00001	transdecoder	CDS	9670328	9670370	.	+	0	transcript_id "MSTRG.157.3.p1"; gene_id "MSTRG.157";
scaf_00001	transdecoder	CDS	9671184	9671440	.	+	2	transcript_id "MSTRG.157.3.p1"; gene_id "MSTRG.157";
scaf_00001	transdecoder	exon	9610963	9611246	.	+	.	transcript_id "MSTRG.157.4.p1"; gene_id "MSTRG.157";
scaf_00001	transdecoder	exon	9627637	9627865	.	+	.	transcript_id "MSTRG.157.4.p1"; gene_id "MSTRG.157";
scaf_00001	transdecoder	exon	9630344	9630510	.	+	.	transcript_id "MSTRG.157.4.p1"; gene_id "MSTRG.157";
scaf_00001	transdecoder	exon	9631556	9631643	.	+	.	transcript_id "MSTRG.157.4.p1"; gene_id "MSTRG.157";
scaf_00001	transdecoder	exon	9632384	9632463	.	+	.	transcript_id "MSTRG.157.4.p1"; gene_id "MSTRG.157";
scaf_00001	transdecoder	exon	9633308	9633370	.	+	.	transcript_id "MSTRG.157.4.p1"; gene_id "MSTRG.157";
scaf_00001	transdecoder	exon	9636129	9636183	.	+	.	transcript_id "MSTRG.157.4.p1"; gene_id "MSTRG.157";
scaf_00001	transdecoder	exon	9636926	9637066	.	+	.	transcript_id "MSTRG.157.4.p1"; gene_id "MSTRG.157";
scaf_00001	transdecoder	exon	9639831	9639908	.	+	.	transcript_id "MSTRG.157.4.p1"; gene_id "MSTRG.157";
scaf_00001	transdecoder	exon	9645993	9646100	.	+	.	transcript_id "MSTRG.157.4.p1"; gene_id "MSTRG.157";
scaf_00001	transdecoder	exon	9649274	9649391	.	+	.	transcript_id "MSTRG.157.4.p1"; gene_id "MSTRG.157";
scaf_00001	transdecoder	exon	9652032	9652062	.	+	.	transcript_id "MSTRG.157.4.p1"; gene_id "MSTRG.157";
scaf_00001	transdecoder	exon	9652753	9652806	.	+	.	transcript_id "MSTRG.157.4.p1"; gene_id "MSTRG.157";
scaf_00001	transdecoder	exon	9656041	9656058	.	+	.	transcript_id "MSTRG.157.4.p1"; gene_id "MSTRG.157";
scaf_00001	transdecoder	exon	9656731	9656787	.	+	.	transcript_id "MSTRG.157.4.p1"; gene_id "MSTRG.157";
scaf_00001	transdecoder	exon	9657592	9657612	.	+	.	transcript_id "MSTRG.157.4.p1"; gene_id "MSTRG.157";
scaf_00001	transdecoder	exon	9658194	9658291	.	+	.	transcript_id "MSTRG.157.4.p1"; gene_id "MSTRG.157";
scaf_00001	transdecoder	exon	9658783	9658867	.	+	.	transcript_id "MSTRG.157.4.p1"; gene_id "MSTRG.157";
scaf_00001	transdecoder	exon	9659869	9659969	.	+	.	transcript_id "MSTRG.157.4.p1"; gene_id "MSTRG.157";
scaf_00001	transdecoder	exon	9660614	9660729	.	+	.	transcript_id "MSTRG.157.4.p1"; gene_id "MSTRG.157";
scaf_00001	transdecoder	exon	9662064	9662164	.	+	.	transcript_id "MSTRG.157.4.p1"; gene_id "MSTRG.157";
scaf_00001	transdecoder	exon	9663240	9663329	.	+	.	transcript_id "MSTRG.157.4.p1"; gene_id "MSTRG.157";
scaf_00001	transdecoder	exon	9664132	9664336	.	+	.	transcript_id "MSTRG.157.4.p1"; gene_id "MSTRG.157";
scaf_00001	transdecoder	exon	9664670	9664778	.	+	.	transcript_id "MSTRG.157.4.p1"; gene_id "MSTRG.157";
scaf_00001	transdecoder	exon	9666487	9666570	.	+	.	transcript_id "MSTRG.157.4.p1"; gene_id "MSTRG.157";
scaf_00001	transdecoder	exon	9667467	9667595	.	+	.	transcript_id "MSTRG.157.4.p1"; gene_id "MSTRG.157";
scaf_00001	transdecoder	exon	9668156	9668287	.	+	.	transcript_id "MSTRG.157.4.p1"; gene_id "MSTRG.157";
scaf_00001	transdecoder	exon	9669621	9669683	.	+	.	transcript_id "MSTRG.157.4.p1"; gene_id "MSTRG.157";
scaf_00001	transdecoder	exon	9670328	9670370	.	+	.	transcript_id "MSTRG.157.4.p1"; gene_id "MSTRG.157";
scaf_00001	transdecoder	exon	9671184	9671293	.	+	.	transcript_id "MSTRG.157.4.p1"; gene_id "MSTRG.157";
scaf_00001	transdecoder	CDS	9652032	9652062	.	+	0	transcript_id "MSTRG.157.4.p1"; gene_id "MSTRG.157";
scaf_00001	transdecoder	CDS	9652753	9652806	.	+	2	transcript_id "MSTRG.157.4.p1"; gene_id "MSTRG.157";
scaf_00001	transdecoder	CDS	9656041	9656058	.	+	2	transcript_id "MSTRG.157.4.p1"; gene_id "MSTRG.157";
scaf_00001	transdecoder	CDS	9656731	9656787	.	+	2	transcript_id "MSTRG.157.4.p1"; gene_id "MSTRG.157";
scaf_00001	transdecoder	CDS	9657592	9657612	.	+	2	transcript_id "MSTRG.157.4.p1"; gene_id "MSTRG.157";
scaf_00001	transdecoder	CDS	9658194	9658291	.	+	2	transcript_id "MSTRG.157.4.p1"; gene_id "MSTRG.157";
scaf_00001	transdecoder	CDS	9658783	9658867	.	+	0	transcript_id "MSTRG.157.4.p1"; gene_id "MSTRG.157";
scaf_00001	transdecoder	CDS	9659869	9659969	.	+	2	transcript_id "MSTRG.157.4.p1"; gene_id "MSTRG.157";
scaf_00001	transdecoder	CDS	9660614	9660729	.	+	0	transcript_id "MSTRG.157.4.p1"; gene_id "MSTRG.157";
scaf_00001	transdecoder	CDS	9662064	9662164	.	+	1	transcript_id "MSTRG.157.4.p1"; gene_id "MSTRG.157";
scaf_00001	transdecoder	CDS	9663240	9663329	.	+	2	transcript_id "MSTRG.157.4.p1"; gene_id "MSTRG.157";
scaf_00001	transdecoder	CDS	9664132	9664336	.	+	2	transcript_id "MSTRG.157.4.p1"; gene_id "MSTRG.157";
scaf_00001	transdecoder	CDS	9664670	9664778	.	+	1	transcript_id "MSTRG.157.4.p1"; gene_id "MSTRG.157";
scaf_00001	transdecoder	CDS	9666487	9666570	.	+	0	transcript_id "MSTRG.157.4.p1"; gene_id "MSTRG.157";
scaf_00001	transdecoder	CDS	9667467	9667595	.	+	0	transcript_id "MSTRG.157.4.p1"; gene_id "MSTRG.157";
scaf_00001	transdecoder	CDS	9668156	9668287	.	+	0	transcript_id "MSTRG.157.4.p1"; gene_id "MSTRG.157";
scaf_00001	transdecoder	CDS	9669621	9669683	.	+	0	transcript_id "MSTRG.157.4.p1"; gene_id "MSTRG.157";
scaf_00001	transdecoder	CDS	9670328	9670370	.	+	0	transcript_id "MSTRG.157.4.p1"; gene_id "MSTRG.157";
scaf_00001	transdecoder	CDS	9671184	9671293	.	+	2	transcript_id "MSTRG.157.4.p1"; gene_id "MSTRG.157";
scaf_00001	transdecoder	exon	9611015	9611246	.	+	.	transcript_id "MSTRG.157.5.p1"; gene_id "MSTRG.157";
scaf_00001	transdecoder	exon	9627637	9627865	.	+	.	transcript_id "MSTRG.157.5.p1"; gene_id "MSTRG.157";
scaf_00001	transdecoder	exon	9630344	9630510	.	+	.	transcript_id "MSTRG.157.5.p1"; gene_id "MSTRG.157";
scaf_00001	transdecoder	exon	9631556	9631643	.	+	.	transcript_id "MSTRG.157.5.p1"; gene_id "MSTRG.157";
scaf_00001	transdecoder	exon	9632384	9632463	.	+	.	transcript_id "MSTRG.157.5.p1"; gene_id "MSTRG.157";
scaf_00001	transdecoder	exon	9633308	9633370	.	+	.	transcript_id "MSTRG.157.5.p1"; gene_id "MSTRG.157";
scaf_00001	transdecoder	exon	9636129	9636183	.	+	.	transcript_id "MSTRG.157.5.p1"; gene_id "MSTRG.157";
scaf_00001	transdecoder	exon	9636926	9637066	.	+	.	transcript_id "MSTRG.157.5.p1"; gene_id "MSTRG.157";
scaf_00001	transdecoder	exon	9639831	9639908	.	+	.	transcript_id "MSTRG.157.5.p1"; gene_id "MSTRG.157";
scaf_00001	transdecoder	exon	9645993	9646100	.	+	.	transcript_id "MSTRG.157.5.p1"; gene_id "MSTRG.157";
scaf_00001	transdecoder	exon	9649274	9649391	.	+	.	transcript_id "MSTRG.157.5.p1"; gene_id "MSTRG.157";
scaf_00001	transdecoder	exon	9652032	9652062	.	+	.	transcript_id "MSTRG.157.5.p1"; gene_id "MSTRG.157";
scaf_00001	transdecoder	exon	9652753	9652806	.	+	.	transcript_id "MSTRG.157.5.p1"; gene_id "MSTRG.157";
scaf_00001	transdecoder	exon	9656731	9656787	.	+	.	transcript_id "MSTRG.157.5.p1"; gene_id "MSTRG.157";
scaf_00001	transdecoder	exon	9658194	9658291	.	+	.	transcript_id "MSTRG.157.5.p1"; gene_id "MSTRG.157";
scaf_00001	transdecoder	exon	9658783	9658867	.	+	.	transcript_id "MSTRG.157.5.p1"; gene_id "MSTRG.157";
scaf_00001	transdecoder	exon	9659869	9659969	.	+	.	transcript_id "MSTRG.157.5.p1"; gene_id "MSTRG.157";
scaf_00001	transdecoder	exon	9660614	9660729	.	+	.	transcript_id "MSTRG.157.5.p1"; gene_id "MSTRG.157";
scaf_00001	transdecoder	exon	9662064	9662164	.	+	.	transcript_id "MSTRG.157.5.p1"; gene_id "MSTRG.157";
scaf_00001	transdecoder	exon	9663240	9663329	.	+	.	transcript_id "MSTRG.157.5.p1"; gene_id "MSTRG.157";
scaf_00001	transdecoder	exon	9664132	9664336	.	+	.	transcript_id "MSTRG.157.5.p1"; gene_id "MSTRG.157";
scaf_00001	transdecoder	exon	9664670	9664778	.	+	.	transcript_id "MSTRG.157.5.p1"; gene_id "MSTRG.157";
scaf_00001	transdecoder	exon	9666487	9666570	.	+	.	transcript_id "MSTRG.157.5.p1"; gene_id "MSTRG.157";
scaf_00001	transdecoder	exon	9667467	9667595	.	+	.	transcript_id "MSTRG.157.5.p1"; gene_id "MSTRG.157";
scaf_00001	transdecoder	exon	9668156	9668287	.	+	.	transcript_id "MSTRG.157.5.p1"; gene_id "MSTRG.157";
scaf_00001	transdecoder	exon	9669621	9669683	.	+	.	transcript_id "MSTRG.157.5.p1"; gene_id "MSTRG.157";
scaf_00001	transdecoder	exon	9670328	9670370	.	+	.	transcript_id "MSTRG.157.5.p1"; gene_id "MSTRG.157";
scaf_00001	transdecoder	exon	9671184	9671318	.	+	.	transcript_id "MSTRG.157.5.p1"; gene_id "MSTRG.157";
scaf_00001	transdecoder	CDS	9652032	9652062	.	+	0	transcript_id "MSTRG.157.5.p1"; gene_id "MSTRG.157";
scaf_00001	transdecoder	CDS	9652753	9652806	.	+	2	transcript_id "MSTRG.157.5.p1"; gene_id "MSTRG.157";
scaf_00001	transdecoder	CDS	9656731	9656787	.	+	2	transcript_id "MSTRG.157.5.p1"; gene_id "MSTRG.157";
scaf_00001	transdecoder	CDS	9658194	9658291	.	+	2	transcript_id "MSTRG.157.5.p1"; gene_id "MSTRG.157";
scaf_00001	transdecoder	CDS	9658783	9658867	.	+	0	transcript_id "MSTRG.157.5.p1"; gene_id "MSTRG.157";
scaf_00001	transdecoder	CDS	9659869	9659969	.	+	2	transcript_id "MSTRG.157.5.p1"; gene_id "MSTRG.157";
scaf_00001	transdecoder	CDS	9660614	9660729	.	+	0	transcript_id "MSTRG.157.5.p1"; gene_id "MSTRG.157";
scaf_00001	transdecoder	CDS	9662064	9662164	.	+	1	transcript_id "MSTRG.157.5.p1"; gene_id "MSTRG.157";
scaf_00001	transdecoder	CDS	9663240	9663329	.	+	2	transcript_id "MSTRG.157.5.p1"; gene_id "MSTRG.157";
scaf_00001	transdecoder	CDS	9664132	9664336	.	+	2	transcript_id "MSTRG.157.5.p1"; gene_id "MSTRG.157";
scaf_00001	transdecoder	CDS	9664670	9664778	.	+	1	transcript_id "MSTRG.157.5.p1"; gene_id "MSTRG.157";
scaf_00001	transdecoder	CDS	9666487	9666570	.	+	0	transcript_id "MSTRG.157.5.p1"; gene_id "MSTRG.157";
scaf_00001	transdecoder	CDS	9667467	9667595	.	+	0	transcript_id "MSTRG.157.5.p1"; gene_id "MSTRG.157";
scaf_00001	transdecoder	CDS	9668156	9668287	.	+	0	transcript_id "MSTRG.157.5.p1"; gene_id "MSTRG.157";
scaf_00001	transdecoder	CDS	9669621	9669683	.	+	0	transcript_id "MSTRG.157.5.p1"; gene_id "MSTRG.157";
scaf_00001	transdecoder	CDS	9670328	9670370	.	+	0	transcript_id "MSTRG.157.5.p1"; gene_id "MSTRG.157";
scaf_00001	transdecoder	CDS	9671184	9671317	.	+	2	transcript_id "MSTRG.157.5.p1"; gene_id "MSTRG.157";
scaf_00001	transdecoder	exon	9611058	9611246	.	+	.	transcript_id "MSTRG.157.6.p1"; gene_id "MSTRG.157";
scaf_00001	transdecoder	exon	9627637	9627865	.	+	.	transcript_id "MSTRG.157.6.p1"; gene_id "MSTRG.157";
scaf_00001	transdecoder	exon	9630344	9630510	.	+	.	transcript_id "MSTRG.157.6.p1"; gene_id "MSTRG.157";
scaf_00001	transdecoder	exon	9631556	9631643	.	+	.	transcript_id "MSTRG.157.6.p1"; gene_id "MSTRG.157";
scaf_00001	transdecoder	exon	9632384	9632463	.	+	.	transcript_id "MSTRG.157.6.p1"; gene_id "MSTRG.157";
scaf_00001	transdecoder	exon	9633308	9633370	.	+	.	transcript_id "MSTRG.157.6.p1"; gene_id "MSTRG.157";
scaf_00001	transdecoder	exon	9636129	9636183	.	+	.	transcript_id "MSTRG.157.6.p1"; gene_id "MSTRG.157";
scaf_00001	transdecoder	exon	9636926	9637066	.	+	.	transcript_id "MSTRG.157.6.p1"; gene_id "MSTRG.157";
scaf_00001	transdecoder	exon	9639831	9639908	.	+	.	transcript_id "MSTRG.157.6.p1"; gene_id "MSTRG.157";
scaf_00001	transdecoder	exon	9645993	9646100	.	+	.	transcript_id "MSTRG.157.6.p1"; gene_id "MSTRG.157";
scaf_00001	transdecoder	exon	9649274	9649391	.	+	.	transcript_id "MSTRG.157.6.p1"; gene_id "MSTRG.157";
scaf_00001	transdecoder	exon	9652032	9652062	.	+	.	transcript_id "MSTRG.157.6.p1"; gene_id "MSTRG.157";
scaf_00001	transdecoder	exon	9652753	9652806	.	+	.	transcript_id "MSTRG.157.6.p1"; gene_id "MSTRG.157";
scaf_00001	transdecoder	exon	9654699	9654758	.	+	.	transcript_id "MSTRG.157.6.p1"; gene_id "MSTRG.157";
scaf_00001	transdecoder	exon	9656731	9656787	.	+	.	transcript_id "MSTRG.157.6.p1"; gene_id "MSTRG.157";
scaf_00001	transdecoder	exon	9658194	9658291	.	+	.	transcript_id "MSTRG.157.6.p1"; gene_id "MSTRG.157";
scaf_00001	transdecoder	exon	9658783	9658867	.	+	.	transcript_id "MSTRG.157.6.p1"; gene_id "MSTRG.157";
scaf_00001	transdecoder	exon	9659869	9659969	.	+	.	transcript_id "MSTRG.157.6.p1"; gene_id "MSTRG.157";
scaf_00001	transdecoder	exon	9660614	9660729	.	+	.	transcript_id "MSTRG.157.6.p1"; gene_id "MSTRG.157";
scaf_00001	transdecoder	exon	9662064	9662164	.	+	.	transcript_id "MSTRG.157.6.p1"; gene_id "MSTRG.157";
scaf_00001	transdecoder	exon	9663240	9663329	.	+	.	transcript_id "MSTRG.157.6.p1"; gene_id "MSTRG.157";
scaf_00001	transdecoder	exon	9664132	9664336	.	+	.	transcript_id "MSTRG.157.6.p1"; gene_id "MSTRG.157";
scaf_00001	transdecoder	exon	9664670	9664778	.	+	.	transcript_id "MSTRG.157.6.p1"; gene_id "MSTRG.157";
scaf_00001	transdecoder	exon	9666487	9666570	.	+	.	transcript_id "MSTRG.157.6.p1"; gene_id "MSTRG.157";
scaf_00001	transdecoder	exon	9667467	9667595	.	+	.	transcript_id "MSTRG.157.6.p1"; gene_id "MSTRG.157";
scaf_00001	transdecoder	exon	9668156	9668287	.	+	.	transcript_id "MSTRG.157.6.p1"; gene_id "MSTRG.157";
scaf_00001	transdecoder	exon	9669621	9669683	.	+	.	transcript_id "MSTRG.157.6.p1"; gene_id "MSTRG.157";
scaf_00001	transdecoder	exon	9670328	9670370	.	+	.	transcript_id "MSTRG.157.6.p1"; gene_id "MSTRG.157";
scaf_00001	transdecoder	exon	9671184	9671294	.	+	.	transcript_id "MSTRG.157.6.p1"; gene_id "MSTRG.157";
scaf_00001	transdecoder	CDS	9652032	9652062	.	+	0	transcript_id "MSTRG.157.6.p1"; gene_id "MSTRG.157";
scaf_00001	transdecoder	CDS	9652753	9652806	.	+	2	transcript_id "MSTRG.157.6.p1"; gene_id "MSTRG.157";
scaf_00001	transdecoder	CDS	9654699	9654758	.	+	2	transcript_id "MSTRG.157.6.p1"; gene_id "MSTRG.157";
scaf_00001	transdecoder	CDS	9656731	9656787	.	+	2	transcript_id "MSTRG.157.6.p1"; gene_id "MSTRG.157";
scaf_00001	transdecoder	CDS	9658194	9658291	.	+	2	transcript_id "MSTRG.157.6.p1"; gene_id "MSTRG.157";
scaf_00001	transdecoder	CDS	9658783	9658867	.	+	0	transcript_id "MSTRG.157.6.p1"; gene_id "MSTRG.157";
scaf_00001	transdecoder	CDS	9659869	9659969	.	+	2	transcript_id "MSTRG.157.6.p1"; gene_id "MSTRG.157";
scaf_00001	transdecoder	CDS	9660614	9660729	.	+	0	transcript_id "MSTRG.157.6.p1"; gene_id "MSTRG.157";
scaf_00001	transdecoder	CDS	9662064	9662164	.	+	1	transcript_id "MSTRG.157.6.p1"; gene_id "MSTRG.157";
scaf_00001	transdecoder	CDS	9663240	9663329	.	+	2	transcript_id "MSTRG.157.6.p1"; gene_id "MSTRG.157";
scaf_00001	transdecoder	CDS	9664132	9664336	.	+	2	transcript_id "MSTRG.157.6.p1"; gene_id "MSTRG.157";
scaf_00001	transdecoder	CDS	9664670	9664778	.	+	1	transcript_id "MSTRG.157.6.p1"; gene_id "MSTRG.157";
scaf_00001	transdecoder	CDS	9666487	9666570	.	+	0	transcript_id "MSTRG.157.6.p1"; gene_id "MSTRG.157";
scaf_00001	transdecoder	CDS	9667467	9667595	.	+	0	transcript_id "MSTRG.157.6.p1"; gene_id "MSTRG.157";
scaf_00001	transdecoder	CDS	9668156	9668287	.	+	0	transcript_id "MSTRG.157.6.p1"; gene_id "MSTRG.157";
scaf_00001	transdecoder	CDS	9669621	9669683	.	+	0	transcript_id "MSTRG.157.6.p1"; gene_id "MSTRG.157";
scaf_00001	transdecoder	CDS	9670328	9670370	.	+	0	transcript_id "MSTRG.157.6.p1"; gene_id "MSTRG.157";
scaf_00001	transdecoder	CDS	9671184	9671293	.	+	2	transcript_id "MSTRG.157.6.p1"; gene_id "MSTRG.157";
scaf_00001	transdecoder	exon	9627680	9627865	.	+	.	transcript_id "PMZ_0041061-RA.p1"; gene_id "MSTRG.157";
scaf_00001	transdecoder	exon	9630344	9630510	.	+	.	transcript_id "PMZ_0041061-RA.p1"; gene_id "MSTRG.157";
scaf_00001	transdecoder	exon	9631556	9631643	.	+	.	transcript_id "PMZ_0041061-RA.p1"; gene_id "MSTRG.157";
scaf_00001	transdecoder	exon	9632384	9632463	.	+	.	transcript_id "PMZ_0041061-RA.p1"; gene_id "MSTRG.157";
scaf_00001	transdecoder	exon	9633308	9633370	.	+	.	transcript_id "PMZ_0041061-RA.p1"; gene_id "MSTRG.157";
scaf_00001	transdecoder	exon	9636129	9636183	.	+	.	transcript_id "PMZ_0041061-RA.p1"; gene_id "MSTRG.157";
scaf_00001	transdecoder	exon	9636926	9637066	.	+	.	transcript_id "PMZ_0041061-RA.p1"; gene_id "MSTRG.157";
scaf_00001	transdecoder	exon	9645993	9646100	.	+	.	transcript_id "PMZ_0041061-RA.p1"; gene_id "MSTRG.157";
scaf_00001	transdecoder	exon	9649274	9649391	.	+	.	transcript_id "PMZ_0041061-RA.p1"; gene_id "MSTRG.157";
scaf_00001	transdecoder	exon	9656731	9656787	.	+	.	transcript_id "PMZ_0041061-RA.p1"; gene_id "MSTRG.157";
scaf_00001	transdecoder	exon	9657138	9657284	.	+	.	transcript_id "PMZ_0041061-RA.p1"; gene_id "MSTRG.157";
scaf_00001	transdecoder	exon	9658194	9658291	.	+	.	transcript_id "PMZ_0041061-RA.p1"; gene_id "MSTRG.157";
scaf_00001	transdecoder	exon	9658783	9658867	.	+	.	transcript_id "PMZ_0041061-RA.p1"; gene_id "MSTRG.157";
scaf_00001	transdecoder	exon	9659869	9659969	.	+	.	transcript_id "PMZ_0041061-RA.p1"; gene_id "MSTRG.157";
scaf_00001	transdecoder	exon	9660632	9660729	.	+	.	transcript_id "PMZ_0041061-RA.p1"; gene_id "MSTRG.157";
scaf_00001	transdecoder	exon	9662064	9662164	.	+	.	transcript_id "PMZ_0041061-RA.p1"; gene_id "MSTRG.157";
scaf_00001	transdecoder	exon	9663240	9663329	.	+	.	transcript_id "PMZ_0041061-RA.p1"; gene_id "MSTRG.157";
scaf_00001	transdecoder	exon	9664132	9664276	.	+	.	transcript_id "PMZ_0041061-RA.p1"; gene_id "MSTRG.157";
scaf_00001	transdecoder	exon	9664670	9664778	.	+	.	transcript_id "PMZ_0041061-RA.p1"; gene_id "MSTRG.157";
scaf_00001	transdecoder	exon	9667518	9667595	.	+	.	transcript_id "PMZ_0041061-RA.p1"; gene_id "MSTRG.157";
scaf_00001	transdecoder	exon	9668174	9668287	.	+	.	transcript_id "PMZ_0041061-RA.p1"; gene_id "MSTRG.157";
scaf_00001	transdecoder	exon	9674252	9674287	.	+	.	transcript_id "PMZ_0041061-RA.p1"; gene_id "MSTRG.157";
scaf_00001	transdecoder	exon	9675512	9675820	.	+	.	transcript_id "PMZ_0041061-RA.p1"; gene_id "MSTRG.157";
scaf_00001	transdecoder	CDS	9627680	9627865	.	+	0	transcript_id "PMZ_0041061-RA.p1"; gene_id "MSTRG.157";
scaf_00001	transdecoder	CDS	9630344	9630510	.	+	0	transcript_id "PMZ_0041061-RA.p1"; gene_id "MSTRG.157";
scaf_00001	transdecoder	CDS	9631556	9631643	.	+	1	transcript_id "PMZ_0041061-RA.p1"; gene_id "MSTRG.157";
scaf_00001	transdecoder	CDS	9632384	9632463	.	+	0	transcript_id "PMZ_0041061-RA.p1"; gene_id "MSTRG.157";
scaf_00001	transdecoder	CDS	9633308	9633370	.	+	1	transcript_id "PMZ_0041061-RA.p1"; gene_id "MSTRG.157";
scaf_00001	transdecoder	CDS	9636129	9636183	.	+	1	transcript_id "PMZ_0041061-RA.p1"; gene_id "MSTRG.157";
scaf_00001	transdecoder	CDS	9636926	9637066	.	+	0	transcript_id "PMZ_0041061-RA.p1"; gene_id "MSTRG.157";
scaf_00001	transdecoder	CDS	9645993	9646100	.	+	0	transcript_id "PMZ_0041061-RA.p1"; gene_id "MSTRG.157";
scaf_00001	transdecoder	CDS	9649274	9649391	.	+	0	transcript_id "PMZ_0041061-RA.p1"; gene_id "MSTRG.157";
scaf_00001	transdecoder	CDS	9656731	9656787	.	+	2	transcript_id "PMZ_0041061-RA.p1"; gene_id "MSTRG.157";
scaf_00001	transdecoder	CDS	9657138	9657284	.	+	2	transcript_id "PMZ_0041061-RA.p1"; gene_id "MSTRG.157";
scaf_00001	transdecoder	CDS	9658194	9658291	.	+	2	transcript_id "PMZ_0041061-RA.p1"; gene_id "MSTRG.157";
scaf_00001	transdecoder	CDS	9658783	9658867	.	+	0	transcript_id "PMZ_0041061-RA.p1"; gene_id "MSTRG.157";
scaf_00001	transdecoder	CDS	9659869	9659969	.	+	2	transcript_id "PMZ_0041061-RA.p1"; gene_id "MSTRG.157";
scaf_00001	transdecoder	CDS	9660632	9660729	.	+	0	transcript_id "PMZ_0041061-RA.p1"; gene_id "MSTRG.157";
scaf_00001	transdecoder	CDS	9662064	9662164	.	+	1	transcript_id "PMZ_0041061-RA.p1"; gene_id "MSTRG.157";
scaf_00001	transdecoder	CDS	9663240	9663329	.	+	2	transcript_id "PMZ_0041061-RA.p1"; gene_id "MSTRG.157";
scaf_00001	transdecoder	CDS	9664132	9664276	.	+	2	transcript_id "PMZ_0041061-RA.p1"; gene_id "MSTRG.157";
scaf_00001	transdecoder	CDS	9664670	9664778	.	+	1	transcript_id "PMZ_0041061-RA.p1"; gene_id "MSTRG.157";
scaf_00001	transdecoder	CDS	9667518	9667595	.	+	0	transcript_id "PMZ_0041061-RA.p1"; gene_id "MSTRG.157";
scaf_00001	transdecoder	CDS	9668174	9668287	.	+	0	transcript_id "PMZ_0041061-RA.p1"; gene_id "MSTRG.157";
scaf_00001	transdecoder	CDS	9674252	9674287	.	+	0	transcript_id "PMZ_0041061-RA.p1"; gene_id "MSTRG.157";
scaf_00001	transdecoder	CDS	9675512	9675820	.	+	0	transcript_id "PMZ_0041061-RA.p1"; gene_id "MSTRG.157";
scaf_00001	transdecoder	exon	9627737	9627865	.	+	.	transcript_id "MSTRG.157.8.p1"; gene_id "MSTRG.157";
scaf_00001	transdecoder	exon	9630344	9630510	.	+	.	transcript_id "MSTRG.157.8.p1"; gene_id "MSTRG.157";
scaf_00001	transdecoder	exon	9631556	9631643	.	+	.	transcript_id "MSTRG.157.8.p1"; gene_id "MSTRG.157";
scaf_00001	transdecoder	exon	9632384	9632463	.	+	.	transcript_id "MSTRG.157.8.p1"; gene_id "MSTRG.157";
scaf_00001	transdecoder	exon	9633308	9633370	.	+	.	transcript_id "MSTRG.157.8.p1"; gene_id "MSTRG.157";
scaf_00001	transdecoder	exon	9636129	9636183	.	+	.	transcript_id "MSTRG.157.8.p1"; gene_id "MSTRG.157";
scaf_00001	transdecoder	exon	9636926	9637066	.	+	.	transcript_id "MSTRG.157.8.p1"; gene_id "MSTRG.157";
scaf_00001	transdecoder	exon	9639831	9639908	.	+	.	transcript_id "MSTRG.157.8.p1"; gene_id "MSTRG.157";
scaf_00001	transdecoder	exon	9645993	9646100	.	+	.	transcript_id "MSTRG.157.8.p1"; gene_id "MSTRG.157";
scaf_00001	transdecoder	exon	9649274	9649391	.	+	.	transcript_id "MSTRG.157.8.p1"; gene_id "MSTRG.157";
scaf_00001	transdecoder	exon	9652032	9652062	.	+	.	transcript_id "MSTRG.157.8.p1"; gene_id "MSTRG.157";
scaf_00001	transdecoder	exon	9652753	9652806	.	+	.	transcript_id "MSTRG.157.8.p1"; gene_id "MSTRG.157";
scaf_00001	transdecoder	exon	9656731	9656787	.	+	.	transcript_id "MSTRG.157.8.p1"; gene_id "MSTRG.157";
scaf_00001	transdecoder	exon	9657592	9657612	.	+	.	transcript_id "MSTRG.157.8.p1"; gene_id "MSTRG.157";
scaf_00001	transdecoder	exon	9658194	9658291	.	+	.	transcript_id "MSTRG.157.8.p1"; gene_id "MSTRG.157";
scaf_00001	transdecoder	exon	9658783	9658867	.	+	.	transcript_id "MSTRG.157.8.p1"; gene_id "MSTRG.157";
scaf_00001	transdecoder	exon	9659869	9659969	.	+	.	transcript_id "MSTRG.157.8.p1"; gene_id "MSTRG.157";
scaf_00001	transdecoder	exon	9660614	9660729	.	+	.	transcript_id "MSTRG.157.8.p1"; gene_id "MSTRG.157";
scaf_00001	transdecoder	exon	9662064	9662164	.	+	.	transcript_id "MSTRG.157.8.p1"; gene_id "MSTRG.157";
scaf_00001	transdecoder	exon	9663240	9663329	.	+	.	transcript_id "MSTRG.157.8.p1"; gene_id "MSTRG.157";
scaf_00001	transdecoder	exon	9664132	9664336	.	+	.	transcript_id "MSTRG.157.8.p1"; gene_id "MSTRG.157";
scaf_00001	transdecoder	exon	9664670	9664778	.	+	.	transcript_id "MSTRG.157.8.p1"; gene_id "MSTRG.157";
scaf_00001	transdecoder	exon	9666487	9666570	.	+	.	transcript_id "MSTRG.157.8.p1"; gene_id "MSTRG.157";
scaf_00001	transdecoder	exon	9667467	9667595	.	+	.	transcript_id "MSTRG.157.8.p1"; gene_id "MSTRG.157";
scaf_00001	transdecoder	exon	9668156	9668287	.	+	.	transcript_id "MSTRG.157.8.p1"; gene_id "MSTRG.157";
scaf_00001	transdecoder	exon	9670328	9670370	.	+	.	transcript_id "MSTRG.157.8.p1"; gene_id "MSTRG.157";
scaf_00001	transdecoder	exon	9671184	9671293	.	+	.	transcript_id "MSTRG.157.8.p1"; gene_id "MSTRG.157";
scaf_00001	transdecoder	CDS	9652032	9652062	.	+	0	transcript_id "MSTRG.157.8.p1"; gene_id "MSTRG.157";
scaf_00001	transdecoder	CDS	9652753	9652806	.	+	2	transcript_id "MSTRG.157.8.p1"; gene_id "MSTRG.157";
scaf_00001	transdecoder	CDS	9656731	9656787	.	+	2	transcript_id "MSTRG.157.8.p1"; gene_id "MSTRG.157";
scaf_00001	transdecoder	CDS	9657592	9657612	.	+	2	transcript_id "MSTRG.157.8.p1"; gene_id "MSTRG.157";
scaf_00001	transdecoder	CDS	9658194	9658291	.	+	2	transcript_id "MSTRG.157.8.p1"; gene_id "MSTRG.157";
scaf_00001	transdecoder	CDS	9658783	9658867	.	+	0	transcript_id "MSTRG.157.8.p1"; gene_id "MSTRG.157";
scaf_00001	transdecoder	CDS	9659869	9659969	.	+	2	transcript_id "MSTRG.157.8.p1"; gene_id "MSTRG.157";
scaf_00001	transdecoder	CDS	9660614	9660729	.	+	0	transcript_id "MSTRG.157.8.p1"; gene_id "MSTRG.157";
scaf_00001	transdecoder	CDS	9662064	9662164	.	+	1	transcript_id "MSTRG.157.8.p1"; gene_id "MSTRG.157";
scaf_00001	transdecoder	CDS	9663240	9663329	.	+	2	transcript_id "MSTRG.157.8.p1"; gene_id "MSTRG.157";
scaf_00001	transdecoder	CDS	9664132	9664336	.	+	2	transcript_id "MSTRG.157.8.p1"; gene_id "MSTRG.157";
scaf_00001	transdecoder	CDS	9664670	9664778	.	+	1	transcript_id "MSTRG.157.8.p1"; gene_id "MSTRG.157";
scaf_00001	transdecoder	CDS	9666487	9666570	.	+	0	transcript_id "MSTRG.157.8.p1"; gene_id "MSTRG.157";
scaf_00001	transdecoder	CDS	9667467	9667595	.	+	0	transcript_id "MSTRG.157.8.p1"; gene_id "MSTRG.157";
scaf_00001	transdecoder	CDS	9668156	9668287	.	+	0	transcript_id "MSTRG.157.8.p1"; gene_id "MSTRG.157";
scaf_00001	transdecoder	CDS	9670328	9670370	.	+	0	transcript_id "MSTRG.157.8.p1"; gene_id "MSTRG.157";
scaf_00001	transdecoder	CDS	9671184	9671293	.	+	2	transcript_id "MSTRG.157.8.p1"; gene_id "MSTRG.157";
scaf_00001	transdecoder	exon	9627737	9627865	.	+	.	transcript_id "MSTRG.157.9.p1"; gene_id "MSTRG.157";
scaf_00001	transdecoder	exon	9630344	9630510	.	+	.	transcript_id "MSTRG.157.9.p1"; gene_id "MSTRG.157";
scaf_00001	transdecoder	exon	9631556	9631643	.	+	.	transcript_id "MSTRG.157.9.p1"; gene_id "MSTRG.157";
scaf_00001	transdecoder	exon	9632384	9632463	.	+	.	transcript_id "MSTRG.157.9.p1"; gene_id "MSTRG.157";
scaf_00001	transdecoder	exon	9633308	9633370	.	+	.	transcript_id "MSTRG.157.9.p1"; gene_id "MSTRG.157";
scaf_00001	transdecoder	exon	9636129	9636183	.	+	.	transcript_id "MSTRG.157.9.p1"; gene_id "MSTRG.157";
scaf_00001	transdecoder	exon	9636926	9637066	.	+	.	transcript_id "MSTRG.157.9.p1"; gene_id "MSTRG.157";
scaf_00001	transdecoder	exon	9639831	9639908	.	+	.	transcript_id "MSTRG.157.9.p1"; gene_id "MSTRG.157";
scaf_00001	transdecoder	exon	9645993	9646100	.	+	.	transcript_id "MSTRG.157.9.p1"; gene_id "MSTRG.157";
scaf_00001	transdecoder	exon	9649274	9649391	.	+	.	transcript_id "MSTRG.157.9.p1"; gene_id "MSTRG.157";
scaf_00001	transdecoder	exon	9652032	9652062	.	+	.	transcript_id "MSTRG.157.9.p1"; gene_id "MSTRG.157";
scaf_00001	transdecoder	exon	9652753	9652806	.	+	.	transcript_id "MSTRG.157.9.p1"; gene_id "MSTRG.157";
scaf_00001	transdecoder	exon	9656041	9656058	.	+	.	transcript_id "MSTRG.157.9.p1"; gene_id "MSTRG.157";
scaf_00001	transdecoder	exon	9656731	9656787	.	+	.	transcript_id "MSTRG.157.9.p1"; gene_id "MSTRG.157";
scaf_00001	transdecoder	exon	9658194	9658291	.	+	.	transcript_id "MSTRG.157.9.p1"; gene_id "MSTRG.157";
scaf_00001	transdecoder	exon	9658783	9658867	.	+	.	transcript_id "MSTRG.157.9.p1"; gene_id "MSTRG.157";
scaf_00001	transdecoder	exon	9659869	9659969	.	+	.	transcript_id "MSTRG.157.9.p1"; gene_id "MSTRG.157";
scaf_00001	transdecoder	exon	9660614	9660729	.	+	.	transcript_id "MSTRG.157.9.p1"; gene_id "MSTRG.157";
scaf_00001	transdecoder	exon	9662064	9662164	.	+	.	transcript_id "MSTRG.157.9.p1"; gene_id "MSTRG.157";
scaf_00001	transdecoder	exon	9663240	9663329	.	+	.	transcript_id "MSTRG.157.9.p1"; gene_id "MSTRG.157";
scaf_00001	transdecoder	exon	9664132	9664336	.	+	.	transcript_id "MSTRG.157.9.p1"; gene_id "MSTRG.157";
scaf_00001	transdecoder	exon	9664670	9664778	.	+	.	transcript_id "MSTRG.157.9.p1"; gene_id "MSTRG.157";
scaf_00001	transdecoder	exon	9666487	9666570	.	+	.	transcript_id "MSTRG.157.9.p1"; gene_id "MSTRG.157";
scaf_00001	transdecoder	exon	9667467	9667595	.	+	.	transcript_id "MSTRG.157.9.p1"; gene_id "MSTRG.157";
scaf_00001	transdecoder	exon	9668156	9668287	.	+	.	transcript_id "MSTRG.157.9.p1"; gene_id "MSTRG.157";
scaf_00001	transdecoder	exon	9670328	9670370	.	+	.	transcript_id "MSTRG.157.9.p1"; gene_id "MSTRG.157";
scaf_00001	transdecoder	exon	9671184	9671293	.	+	.	transcript_id "MSTRG.157.9.p1"; gene_id "MSTRG.157";
scaf_00001	transdecoder	CDS	9652032	9652062	.	+	0	transcript_id "MSTRG.157.9.p1"; gene_id "MSTRG.157";
scaf_00001	transdecoder	CDS	9652753	9652806	.	+	2	transcript_id "MSTRG.157.9.p1"; gene_id "MSTRG.157";
scaf_00001	transdecoder	CDS	9656041	9656058	.	+	2	transcript_id "MSTRG.157.9.p1"; gene_id "MSTRG.157";
scaf_00001	transdecoder	CDS	9656731	9656787	.	+	2	transcript_id "MSTRG.157.9.p1"; gene_id "MSTRG.157";
scaf_00001	transdecoder	CDS	9658194	9658291	.	+	2	transcript_id "MSTRG.157.9.p1"; gene_id "MSTRG.157";
scaf_00001	transdecoder	CDS	9658783	9658867	.	+	0	transcript_id "MSTRG.157.9.p1"; gene_id "MSTRG.157";
scaf_00001	transdecoder	CDS	9659869	9659969	.	+	2	transcript_id "MSTRG.157.9.p1"; gene_id "MSTRG.157";
scaf_00001	transdecoder	CDS	9660614	9660729	.	+	0	transcript_id "MSTRG.157.9.p1"; gene_id "MSTRG.157";
scaf_00001	transdecoder	CDS	9662064	9662164	.	+	1	transcript_id "MSTRG.157.9.p1"; gene_id "MSTRG.157";
scaf_00001	transdecoder	CDS	9663240	9663329	.	+	2	transcript_id "MSTRG.157.9.p1"; gene_id "MSTRG.157";
scaf_00001	transdecoder	CDS	9664132	9664336	.	+	2	transcript_id "MSTRG.157.9.p1"; gene_id "MSTRG.157";
scaf_00001	transdecoder	CDS	9664670	9664778	.	+	1	transcript_id "MSTRG.157.9.p1"; gene_id "MSTRG.157";
scaf_00001	transdecoder	CDS	9666487	9666570	.	+	0	transcript_id "MSTRG.157.9.p1"; gene_id "MSTRG.157";
scaf_00001	transdecoder	CDS	9667467	9667595	.	+	0	transcript_id "MSTRG.157.9.p1"; gene_id "MSTRG.157";
scaf_00001	transdecoder	CDS	9668156	9668287	.	+	0	transcript_id "MSTRG.157.9.p1"; gene_id "MSTRG.157";
scaf_00001	transdecoder	CDS	9670328	9670370	.	+	0	transcript_id "MSTRG.157.9.p1"; gene_id "MSTRG.157";
scaf_00001	transdecoder	CDS	9671184	9671293	.	+	2	transcript_id "MSTRG.157.9.p1"; gene_id "MSTRG.157";
scaf_00001	transdecoder	exon	9676498	9685286	.	-	.	transcript_id "MSTRG.179.1.p1"; gene_id "MSTRG.179";
scaf_00001	transdecoder	exon	9686738	9687104	.	-	.	transcript_id "MSTRG.179.1.p1"; gene_id "MSTRG.179";
scaf_00001	transdecoder	exon	9690385	9690637	.	-	.	transcript_id "MSTRG.179.1.p1"; gene_id "MSTRG.179";
scaf_00001	transdecoder	exon	9693307	9693860	.	-	.	transcript_id "MSTRG.179.1.p1"; gene_id "MSTRG.179";
scaf_00001	transdecoder	CDS	9685247	9685286	.	-	1	transcript_id "MSTRG.179.1.p1"; gene_id "MSTRG.179";
scaf_00001	transdecoder	CDS	9686738	9687104	.	-	2	transcript_id "MSTRG.179.1.p1"; gene_id "MSTRG.179";
scaf_00001	transdecoder	CDS	9690385	9690586	.	-	0	transcript_id "MSTRG.179.1.p1"; gene_id "MSTRG.179";
scaf_00001	transdecoder	exon	9685134	9685286	.	-	.	transcript_id "PMZ_0041062-RA.p1"; gene_id "MSTRG.179";
scaf_00001	transdecoder	exon	9686738	9687069	.	-	.	transcript_id "PMZ_0041062-RA.p1"; gene_id "MSTRG.179";
scaf_00001	transdecoder	exon	9690385	9690586	.	-	.	transcript_id "PMZ_0041062-RA.p1"; gene_id "MSTRG.179";
scaf_00001	transdecoder	CDS	9685134	9685286	.	-	0	transcript_id "PMZ_0041062-RA.p1"; gene_id "MSTRG.179";
scaf_00001	transdecoder	CDS	9686738	9687069	.	-	2	transcript_id "PMZ_0041062-RA.p1"; gene_id "MSTRG.179";
scaf_00001	transdecoder	CDS	9690385	9690586	.	-	0	transcript_id "PMZ_0041062-RA.p1"; gene_id "MSTRG.179";
scaf_00001	transdecoder	exon	9706987	9707061	.	-	.	transcript_id "PMZ_0041063-RA.p1"; gene_id "PMZ_0041063";
scaf_00001	transdecoder	exon	9707364	9707963	.	-	.	transcript_id "PMZ_0041063-RA.p1"; gene_id "PMZ_0041063";
scaf_00001	transdecoder	exon	9708050	9708112	.	-	.	transcript_id "PMZ_0041063-RA.p1"; gene_id "PMZ_0041063";
scaf_00001	transdecoder	CDS	9706987	9707061	.	-	0	transcript_id "PMZ_0041063-RA.p1"; gene_id "PMZ_0041063";
scaf_00001	transdecoder	CDS	9707364	9707963	.	-	0	transcript_id "PMZ_0041063-RA.p1"; gene_id "PMZ_0041063";
scaf_00001	transdecoder	CDS	9708050	9708112	.	-	0	transcript_id "PMZ_0041063-RA.p1"; gene_id "PMZ_0041063";
scaf_00001	transdecoder	exon	9717375	9717542	.	+	.	transcript_id "PMZ_0048069-RA.p1"; gene_id "PMZ_0048069";
scaf_00001	transdecoder	exon	9717777	9717920	.	+	.	transcript_id "PMZ_0048069-RA.p1"; gene_id "PMZ_0048069";
scaf_00001	transdecoder	CDS	9717375	9717542	.	+	0	transcript_id "PMZ_0048069-RA.p1"; gene_id "PMZ_0048069";
scaf_00001	transdecoder	CDS	9717777	9717920	.	+	0	transcript_id "PMZ_0048069-RA.p1"; gene_id "PMZ_0048069";
scaf_00001	transdecoder	exon	9749200	9750349	.	-	.	transcript_id "PMZ_0036147-RA.p1"; gene_id "MSTRG.163";
scaf_00001	transdecoder	exon	9750913	9751081	.	-	.	transcript_id "PMZ_0036147-RA.p1"; gene_id "MSTRG.163";
scaf_00001	transdecoder	exon	9753445	9753587	.	-	.	transcript_id "PMZ_0036147-RA.p1"; gene_id "MSTRG.163";
scaf_00001	transdecoder	exon	9756087	9756146	.	-	.	transcript_id "PMZ_0036147-RA.p1"; gene_id "MSTRG.163";
scaf_00001	transdecoder	exon	9757165	9757356	.	-	.	transcript_id "PMZ_0036147-RA.p1"; gene_id "MSTRG.163";
scaf_00001	transdecoder	exon	9761173	9761339	.	-	.	transcript_id "PMZ_0036147-RA.p1"; gene_id "MSTRG.163";
scaf_00001	transdecoder	exon	9761425	9761428	.	-	.	transcript_id "PMZ_0036147-RA.p1"; gene_id "MSTRG.163";
scaf_00001	transdecoder	CDS	9750140	9750349	.	-	0	transcript_id "PMZ_0036147-RA.p1"; gene_id "MSTRG.163";
scaf_00001	transdecoder	CDS	9750913	9751081	.	-	1	transcript_id "PMZ_0036147-RA.p1"; gene_id "MSTRG.163";
scaf_00001	transdecoder	CDS	9753445	9753587	.	-	0	transcript_id "PMZ_0036147-RA.p1"; gene_id "MSTRG.163";
scaf_00001	transdecoder	CDS	9756087	9756146	.	-	0	transcript_id "PMZ_0036147-RA.p1"; gene_id "MSTRG.163";
scaf_00001	transdecoder	CDS	9757165	9757356	.	-	0	transcript_id "PMZ_0036147-RA.p1"; gene_id "MSTRG.163";
scaf_00001	transdecoder	CDS	9761173	9761339	.	-	2	transcript_id "PMZ_0036147-RA.p1"; gene_id "MSTRG.163";
scaf_00001	transdecoder	CDS	9761425	9761428	.	-	0	transcript_id "PMZ_0036147-RA.p1"; gene_id "MSTRG.163";
scaf_00001	transdecoder	exon	9749239	9750349	.	-	.	transcript_id "MSTRG.163.2.p1"; gene_id "MSTRG.163";
scaf_00001	transdecoder	exon	9750913	9751081	.	-	.	transcript_id "MSTRG.163.2.p1"; gene_id "MSTRG.163";
scaf_00001	transdecoder	exon	9753445	9753587	.	-	.	transcript_id "MSTRG.163.2.p1"; gene_id "MSTRG.163";
scaf_00001	transdecoder	exon	9756087	9756146	.	-	.	transcript_id "MSTRG.163.2.p1"; gene_id "MSTRG.163";
scaf_00001	transdecoder	exon	9757165	9757356	.	-	.	transcript_id "MSTRG.163.2.p1"; gene_id "MSTRG.163";
scaf_00001	transdecoder	exon	9761173	9762647	.	-	.	transcript_id "MSTRG.163.2.p1"; gene_id "MSTRG.163";
scaf_00001	transdecoder	CDS	9750140	9750349	.	-	0	transcript_id "MSTRG.163.2.p1"; gene_id "MSTRG.163";
scaf_00001	transdecoder	CDS	9750913	9751081	.	-	1	transcript_id "MSTRG.163.2.p1"; gene_id "MSTRG.163";
scaf_00001	transdecoder	CDS	9753445	9753587	.	-	0	transcript_id "MSTRG.163.2.p1"; gene_id "MSTRG.163";
scaf_00001	transdecoder	CDS	9756087	9756146	.	-	0	transcript_id "MSTRG.163.2.p1"; gene_id "MSTRG.163";
scaf_00001	transdecoder	CDS	9757165	9757356	.	-	0	transcript_id "MSTRG.163.2.p1"; gene_id "MSTRG.163";
scaf_00001	transdecoder	CDS	9761173	9761271	.	-	0	transcript_id "MSTRG.163.2.p1"; gene_id "MSTRG.163";
scaf_00001	transdecoder	exon	9768287	9769274	.	+	.	transcript_id "MSTRG.164.1.p1"; gene_id "MSTRG.164";
scaf_00001	transdecoder	exon	9780740	9780928	.	+	.	transcript_id "MSTRG.164.1.p1"; gene_id "MSTRG.164";
scaf_00001	transdecoder	exon	9786452	9786631	.	+	.	transcript_id "MSTRG.164.1.p1"; gene_id "MSTRG.164";
scaf_00001	transdecoder	exon	9788418	9789470	.	+	.	transcript_id "MSTRG.164.1.p1"; gene_id "MSTRG.164";
scaf_00001	transdecoder	exon	9790940	9791089	.	+	.	transcript_id "MSTRG.164.1.p1"; gene_id "MSTRG.164";
scaf_00001	transdecoder	exon	9792623	9792722	.	+	.	transcript_id "MSTRG.164.1.p1"; gene_id "MSTRG.164";
scaf_00001	transdecoder	exon	9794845	9795056	.	+	.	transcript_id "MSTRG.164.1.p1"; gene_id "MSTRG.164";
scaf_00001	transdecoder	exon	9795937	9808112	.	+	.	transcript_id "MSTRG.164.1.p1"; gene_id "MSTRG.164";
scaf_00001	transdecoder	CDS	9768605	9769274	.	+	0	transcript_id "MSTRG.164.1.p1"; gene_id "MSTRG.164";
scaf_00001	transdecoder	CDS	9780740	9780928	.	+	2	transcript_id "MSTRG.164.1.p1"; gene_id "MSTRG.164";
scaf_00001	transdecoder	CDS	9786452	9786631	.	+	2	transcript_id "MSTRG.164.1.p1"; gene_id "MSTRG.164";
scaf_00001	transdecoder	CDS	9788418	9789448	.	+	2	transcript_id "MSTRG.164.1.p1"; gene_id "MSTRG.164";
scaf_00001	transdecoder	exon	9768605	9769274	.	+	.	transcript_id "PMZ_0016859-RA.p1"; gene_id "MSTRG.164";
scaf_00001	transdecoder	exon	9780740	9780928	.	+	.	transcript_id "PMZ_0016859-RA.p1"; gene_id "MSTRG.164";
scaf_00001	transdecoder	exon	9786452	9786663	.	+	.	transcript_id "PMZ_0016859-RA.p1"; gene_id "MSTRG.164";
scaf_00001	transdecoder	CDS	9768605	9769274	.	+	0	transcript_id "PMZ_0016859-RA.p1"; gene_id "MSTRG.164";
scaf_00001	transdecoder	CDS	9780740	9780928	.	+	2	transcript_id "PMZ_0016859-RA.p1"; gene_id "MSTRG.164";
scaf_00001	transdecoder	CDS	9786452	9786663	.	+	2	transcript_id "PMZ_0016859-RA.p1"; gene_id "MSTRG.164";
scaf_00001	transdecoder	exon	9768605	9769274	.	+	.	transcript_id "MSTRG.164.2.p1"; gene_id "MSTRG.164";
scaf_00001	transdecoder	exon	9780740	9780928	.	+	.	transcript_id "MSTRG.164.2.p1"; gene_id "MSTRG.164";
scaf_00001	transdecoder	exon	9786452	9786631	.	+	.	transcript_id "MSTRG.164.2.p1"; gene_id "MSTRG.164";
scaf_00001	transdecoder	exon	9788418	9789470	.	+	.	transcript_id "MSTRG.164.2.p1"; gene_id "MSTRG.164";
scaf_00001	transdecoder	exon	9790940	9791089	.	+	.	transcript_id "MSTRG.164.2.p1"; gene_id "MSTRG.164";
scaf_00001	transdecoder	exon	9792623	9792722	.	+	.	transcript_id "MSTRG.164.2.p1"; gene_id "MSTRG.164";
scaf_00001	transdecoder	exon	9794845	9795056	.	+	.	transcript_id "MSTRG.164.2.p1"; gene_id "MSTRG.164";
scaf_00001	transdecoder	exon	9795937	9796793	.	+	.	transcript_id "MSTRG.164.2.p1"; gene_id "MSTRG.164";
scaf_00001	transdecoder	exon	9799241	9801285	.	+	.	transcript_id "MSTRG.164.2.p1"; gene_id "MSTRG.164";
scaf_00001	transdecoder	CDS	9768605	9769274	.	+	0	transcript_id "MSTRG.164.2.p1"; gene_id "MSTRG.164";
scaf_00001	transdecoder	CDS	9780740	9780928	.	+	2	transcript_id "MSTRG.164.2.p1"; gene_id "MSTRG.164";
scaf_00001	transdecoder	CDS	9786452	9786631	.	+	2	transcript_id "MSTRG.164.2.p1"; gene_id "MSTRG.164";
scaf_00001	transdecoder	CDS	9788418	9789448	.	+	2	transcript_id "MSTRG.164.2.p1"; gene_id "MSTRG.164";
scaf_00001	transdecoder	exon	9788403	9789470	.	+	.	transcript_id "PMZ_0041064-RA.p3"; gene_id "MSTRG.164";
scaf_00001	transdecoder	exon	9790940	9791089	.	+	.	transcript_id "PMZ_0041064-RA.p3"; gene_id "MSTRG.164";
scaf_00001	transdecoder	exon	9792455	9792503	.	+	.	transcript_id "PMZ_0041064-RA.p3"; gene_id "MSTRG.164";
scaf_00001	transdecoder	exon	9794845	9795056	.	+	.	transcript_id "PMZ_0041064-RA.p3"; gene_id "MSTRG.164";
scaf_00001	transdecoder	exon	9795937	9796500	.	+	.	transcript_id "PMZ_0041064-RA.p3"; gene_id "MSTRG.164";
scaf_00001	transdecoder	CDS	9790961	9791089	.	+	0	transcript_id "PMZ_0041064-RA.p3"; gene_id "MSTRG.164";
scaf_00001	transdecoder	CDS	9792455	9792503	.	+	0	transcript_id "PMZ_0041064-RA.p3"; gene_id "MSTRG.164";
scaf_00001	transdecoder	CDS	9794845	9795056	.	+	2	transcript_id "PMZ_0041064-RA.p3"; gene_id "MSTRG.164";
scaf_00001	transdecoder	CDS	9795937	9796500	.	+	0	transcript_id "PMZ_0041064-RA.p3"; gene_id "MSTRG.164";
scaf_00001	transdecoder	exon	9809507	9810226	.	-	.	transcript_id "MSTRG.173.1.p1"; gene_id "MSTRG.173";
scaf_00001	transdecoder	exon	9810487	9810545	.	-	.	transcript_id "MSTRG.173.1.p1"; gene_id "MSTRG.173";
scaf_00001	transdecoder	exon	9811397	9811477	.	-	.	transcript_id "MSTRG.173.1.p1"; gene_id "MSTRG.173";
scaf_00001	transdecoder	exon	9811808	9811877	.	-	.	transcript_id "MSTRG.173.1.p1"; gene_id "MSTRG.173";
scaf_00001	transdecoder	exon	9812401	9812503	.	-	.	transcript_id "MSTRG.173.1.p1"; gene_id "MSTRG.173";
scaf_00001	transdecoder	exon	9813102	9813144	.	-	.	transcript_id "MSTRG.173.1.p1"; gene_id "MSTRG.173";
scaf_00001	transdecoder	exon	9813668	9813736	.	-	.	transcript_id "MSTRG.173.1.p1"; gene_id "MSTRG.173";
scaf_00001	transdecoder	exon	9814834	9814948	.	-	.	transcript_id "MSTRG.173.1.p1"; gene_id "MSTRG.173";
scaf_00001	transdecoder	exon	9816065	9816150	.	-	.	transcript_id "MSTRG.173.1.p1"; gene_id "MSTRG.173";
scaf_00001	transdecoder	exon	9817623	9817649	.	-	.	transcript_id "MSTRG.173.1.p1"; gene_id "MSTRG.173";
scaf_00001	transdecoder	exon	9817791	9817825	.	-	.	transcript_id "MSTRG.173.1.p1"; gene_id "MSTRG.173";
scaf_00001	transdecoder	exon	9818908	9818986	.	-	.	transcript_id "MSTRG.173.1.p1"; gene_id "MSTRG.173";
scaf_00001	transdecoder	exon	9819514	9819609	.	-	.	transcript_id "MSTRG.173.1.p1"; gene_id "MSTRG.173";
scaf_00001	transdecoder	exon	9819760	9819840	.	-	.	transcript_id "MSTRG.173.1.p1"; gene_id "MSTRG.173";
scaf_00001	transdecoder	exon	9820972	9821094	.	-	.	transcript_id "MSTRG.173.1.p1"; gene_id "MSTRG.173";
scaf_00001	transdecoder	exon	9821837	9822027	.	-	.	transcript_id "MSTRG.173.1.p1"; gene_id "MSTRG.173";
scaf_00001	transdecoder	exon	9823254	9823410	.	-	.	transcript_id "MSTRG.173.1.p1"; gene_id "MSTRG.173";
scaf_00001	transdecoder	exon	9824023	9824110	.	-	.	transcript_id "MSTRG.173.1.p1"; gene_id "MSTRG.173";
scaf_00001	transdecoder	exon	9826026	9826724	.	-	.	transcript_id "MSTRG.173.1.p1"; gene_id "MSTRG.173";
scaf_00001	transdecoder	CDS	9810142	9810226	.	-	1	transcript_id "MSTRG.173.1.p1"; gene_id "MSTRG.173";
scaf_00001	transdecoder	CDS	9810487	9810545	.	-	0	transcript_id "MSTRG.173.1.p1"; gene_id "MSTRG.173";
scaf_00001	transdecoder	CDS	9811397	9811477	.	-	0	transcript_id "MSTRG.173.1.p1"; gene_id "MSTRG.173";
scaf_00001	transdecoder	CDS	9811808	9811877	.	-	1	transcript_id "MSTRG.173.1.p1"; gene_id "MSTRG.173";
scaf_00001	transdecoder	CDS	9812401	9812503	.	-	2	transcript_id "MSTRG.173.1.p1"; gene_id "MSTRG.173";
scaf_00001	transdecoder	CDS	9813102	9813144	.	-	0	transcript_id "MSTRG.173.1.p1"; gene_id "MSTRG.173";
scaf_00001	transdecoder	CDS	9813668	9813736	.	-	0	transcript_id "MSTRG.173.1.p1"; gene_id "MSTRG.173";
scaf_00001	transdecoder	CDS	9814834	9814948	.	-	1	transcript_id "MSTRG.173.1.p1"; gene_id "MSTRG.173";
scaf_00001	transdecoder	CDS	9816065	9816150	.	-	0	transcript_id "MSTRG.173.1.p1"; gene_id "MSTRG.173";
scaf_00001	transdecoder	CDS	9817623	9817649	.	-	0	transcript_id "MSTRG.173.1.p1"; gene_id "MSTRG.173";
scaf_00001	transdecoder	CDS	9817791	9817825	.	-	2	transcript_id "MSTRG.173.1.p1"; gene_id "MSTRG.173";
scaf_00001	transdecoder	CDS	9818908	9818986	.	-	0	transcript_id "MSTRG.173.1.p1"; gene_id "MSTRG.173";
scaf_00001	transdecoder	CDS	9819514	9819609	.	-	0	transcript_id "MSTRG.173.1.p1"; gene_id "MSTRG.173";
scaf_00001	transdecoder	CDS	9819760	9819840	.	-	0	transcript_id "MSTRG.173.1.p1"; gene_id "MSTRG.173";
scaf_00001	transdecoder	CDS	9820972	9821094	.	-	0	transcript_id "MSTRG.173.1.p1"; gene_id "MSTRG.173";
scaf_00001	transdecoder	CDS	9821837	9822027	.	-	2	transcript_id "MSTRG.173.1.p1"; gene_id "MSTRG.173";
scaf_00001	transdecoder	CDS	9823254	9823410	.	-	0	transcript_id "MSTRG.173.1.p1"; gene_id "MSTRG.173";
scaf_00001	transdecoder	CDS	9824023	9824110	.	-	1	transcript_id "MSTRG.173.1.p1"; gene_id "MSTRG.173";
scaf_00001	transdecoder	CDS	9826026	9826120	.	-	0	transcript_id "MSTRG.173.1.p1"; gene_id "MSTRG.173";
scaf_00001	transdecoder	exon	9809655	9810226	.	-	.	transcript_id "PMZ_0041065-RA.p1"; gene_id "MSTRG.173";
scaf_00001	transdecoder	exon	9810487	9810545	.	-	.	transcript_id "PMZ_0041065-RA.p1"; gene_id "MSTRG.173";
scaf_00001	transdecoder	exon	9811397	9811477	.	-	.	transcript_id "PMZ_0041065-RA.p1"; gene_id "MSTRG.173";
scaf_00001	transdecoder	exon	9811808	9811877	.	-	.	transcript_id "PMZ_0041065-RA.p1"; gene_id "MSTRG.173";
scaf_00001	transdecoder	exon	9814752	9814948	.	-	.	transcript_id "PMZ_0041065-RA.p1"; gene_id "MSTRG.173";
scaf_00001	transdecoder	exon	9816065	9816150	.	-	.	transcript_id "PMZ_0041065-RA.p1"; gene_id "MSTRG.173";
scaf_00001	transdecoder	exon	9817791	9817825	.	-	.	transcript_id "PMZ_0041065-RA.p1"; gene_id "MSTRG.173";
scaf_00001	transdecoder	exon	9818908	9818957	.	-	.	transcript_id "PMZ_0041065-RA.p1"; gene_id "MSTRG.173";
scaf_00001	transdecoder	exon	9819521	9819609	.	-	.	transcript_id "PMZ_0041065-RA.p1"; gene_id "MSTRG.173";
scaf_00001	transdecoder	exon	9820939	9821094	.	-	.	transcript_id "PMZ_0041065-RA.p1"; gene_id "MSTRG.173";
scaf_00001	transdecoder	exon	9821837	9822019	.	-	.	transcript_id "PMZ_0041065-RA.p1"; gene_id "MSTRG.173";
scaf_00001	transdecoder	exon	9823354	9823410	.	-	.	transcript_id "PMZ_0041065-RA.p1"; gene_id "MSTRG.173";
scaf_00001	transdecoder	exon	9824023	9824110	.	-	.	transcript_id "PMZ_0041065-RA.p1"; gene_id "MSTRG.173";
scaf_00001	transdecoder	exon	9826026	9826718	.	-	.	transcript_id "PMZ_0041065-RA.p1"; gene_id "MSTRG.173";
scaf_00001	transdecoder	CDS	9811867	9811877	.	-	2	transcript_id "PMZ_0041065-RA.p1"; gene_id "MSTRG.173";
scaf_00001	transdecoder	CDS	9814752	9814948	.	-	1	transcript_id "PMZ_0041065-RA.p1"; gene_id "MSTRG.173";
scaf_00001	transdecoder	CDS	9816065	9816150	.	-	0	transcript_id "PMZ_0041065-RA.p1"; gene_id "MSTRG.173";
scaf_00001	transdecoder	CDS	9817791	9817825	.	-	2	transcript_id "PMZ_0041065-RA.p1"; gene_id "MSTRG.173";
scaf_00001	transdecoder	CDS	9818908	9818957	.	-	1	transcript_id "PMZ_0041065-RA.p1"; gene_id "MSTRG.173";
scaf_00001	transdecoder	CDS	9819521	9819609	.	-	0	transcript_id "PMZ_0041065-RA.p1"; gene_id "MSTRG.173";
scaf_00001	transdecoder	CDS	9820939	9821094	.	-	0	transcript_id "PMZ_0041065-RA.p1"; gene_id "MSTRG.173";
scaf_00001	transdecoder	CDS	9821837	9822019	.	-	0	transcript_id "PMZ_0041065-RA.p1"; gene_id "MSTRG.173";
scaf_00001	transdecoder	CDS	9823354	9823410	.	-	0	transcript_id "PMZ_0041065-RA.p1"; gene_id "MSTRG.173";
scaf_00001	transdecoder	CDS	9824023	9824110	.	-	1	transcript_id "PMZ_0041065-RA.p1"; gene_id "MSTRG.173";
scaf_00001	transdecoder	CDS	9826026	9826120	.	-	0	transcript_id "PMZ_0041065-RA.p1"; gene_id "MSTRG.173";
scaf_00001	transdecoder	exon	9828505	9829610	.	+	.	transcript_id "MSTRG.172.1.p1"; gene_id "MSTRG.172";
scaf_00001	transdecoder	exon	9832707	9832864	.	+	.	transcript_id "MSTRG.172.1.p1"; gene_id "MSTRG.172";
scaf_00001	transdecoder	exon	9836397	9836441	.	+	.	transcript_id "MSTRG.172.1.p1"; gene_id "MSTRG.172";
scaf_00001	transdecoder	exon	9837646	9837755	.	+	.	transcript_id "MSTRG.172.1.p1"; gene_id "MSTRG.172";
scaf_00001	transdecoder	exon	9839782	9840902	.	+	.	transcript_id "MSTRG.172.1.p1"; gene_id "MSTRG.172";
scaf_00001	transdecoder	exon	9844921	9847773	.	+	.	transcript_id "MSTRG.172.1.p1"; gene_id "MSTRG.172";
scaf_00001	transdecoder	CDS	9829565	9829610	.	+	0	transcript_id "MSTRG.172.1.p1"; gene_id "MSTRG.172";
scaf_00001	transdecoder	CDS	9832707	9832864	.	+	2	transcript_id "MSTRG.172.1.p1"; gene_id "MSTRG.172";
scaf_00001	transdecoder	CDS	9836397	9836441	.	+	0	transcript_id "MSTRG.172.1.p1"; gene_id "MSTRG.172";
scaf_00001	transdecoder	CDS	9837646	9837755	.	+	0	transcript_id "MSTRG.172.1.p1"; gene_id "MSTRG.172";
scaf_00001	transdecoder	CDS	9839782	9840902	.	+	1	transcript_id "MSTRG.172.1.p1"; gene_id "MSTRG.172";
scaf_00001	transdecoder	CDS	9844921	9844925	.	+	2	transcript_id "MSTRG.172.1.p1"; gene_id "MSTRG.172";
scaf_00001	transdecoder	exon	9829018	9829610	.	+	.	transcript_id "MSTRG.172.3.p1"; gene_id "MSTRG.172";
scaf_00001	transdecoder	exon	9830762	9832864	.	+	.	transcript_id "MSTRG.172.3.p1"; gene_id "MSTRG.172";
scaf_00001	transdecoder	exon	9836397	9836441	.	+	.	transcript_id "MSTRG.172.3.p1"; gene_id "MSTRG.172";
scaf_00001	transdecoder	exon	9837646	9837755	.	+	.	transcript_id "MSTRG.172.3.p1"; gene_id "MSTRG.172";
scaf_00001	transdecoder	exon	9839782	9840902	.	+	.	transcript_id "MSTRG.172.3.p1"; gene_id "MSTRG.172";
scaf_00001	transdecoder	exon	9844921	9846557	.	+	.	transcript_id "MSTRG.172.3.p1"; gene_id "MSTRG.172";
scaf_00001	transdecoder	CDS	9836412	9836441	.	+	0	transcript_id "MSTRG.172.3.p1"; gene_id "MSTRG.172";
scaf_00001	transdecoder	CDS	9837646	9837755	.	+	0	transcript_id "MSTRG.172.3.p1"; gene_id "MSTRG.172";
scaf_00001	transdecoder	CDS	9839782	9840902	.	+	1	transcript_id "MSTRG.172.3.p1"; gene_id "MSTRG.172";
scaf_00001	transdecoder	CDS	9844921	9844925	.	+	2	transcript_id "MSTRG.172.3.p1"; gene_id "MSTRG.172";
scaf_00001	transdecoder	exon	9829018	9830857	.	+	.	transcript_id "MSTRG.172.2.p3"; gene_id "MSTRG.172";
scaf_00001	transdecoder	exon	9832707	9832864	.	+	.	transcript_id "MSTRG.172.2.p3"; gene_id "MSTRG.172";
scaf_00001	transdecoder	exon	9836397	9837755	.	+	.	transcript_id "MSTRG.172.2.p3"; gene_id "MSTRG.172";
scaf_00001	transdecoder	exon	9839782	9840902	.	+	.	transcript_id "MSTRG.172.2.p3"; gene_id "MSTRG.172";
scaf_00001	transdecoder	exon	9844921	9847826	.	+	.	transcript_id "MSTRG.172.2.p3"; gene_id "MSTRG.172";
scaf_00001	transdecoder	CDS	9840342	9840902	.	+	0	transcript_id "MSTRG.172.2.p3"; gene_id "MSTRG.172";
scaf_00001	transdecoder	CDS	9844921	9845442	.	+	0	transcript_id "MSTRG.172.2.p3"; gene_id "MSTRG.172";
scaf_00001	transdecoder	exon	9831835	9831898	.	+	.	transcript_id "PMZ_0030382-RA.p1"; gene_id "MSTRG.172";
scaf_00001	transdecoder	exon	9832707	9832936	.	+	.	transcript_id "PMZ_0030382-RA.p1"; gene_id "MSTRG.172";
scaf_00001	transdecoder	exon	9836397	9836486	.	+	.	transcript_id "PMZ_0030382-RA.p1"; gene_id "MSTRG.172";
scaf_00001	transdecoder	exon	9837646	9837762	.	+	.	transcript_id "PMZ_0030382-RA.p1"; gene_id "MSTRG.172";
scaf_00001	transdecoder	exon	9839819	9839989	.	+	.	transcript_id "PMZ_0030382-RA.p1"; gene_id "MSTRG.172";
scaf_00001	transdecoder	exon	9840087	9840711	.	+	.	transcript_id "PMZ_0030382-RA.p1"; gene_id "MSTRG.172";
scaf_00001	transdecoder	exon	9840793	9840988	.	+	.	transcript_id "PMZ_0030382-RA.p1"; gene_id "MSTRG.172";
scaf_00001	transdecoder	exon	9844962	9845172	.	+	.	transcript_id "PMZ_0030382-RA.p1"; gene_id "MSTRG.172";
scaf_00001	transdecoder	exon	9848566	9848589	.	+	.	transcript_id "PMZ_0030382-RA.p1"; gene_id "MSTRG.172";
scaf_00001	transdecoder	CDS	9831835	9831898	.	+	0	transcript_id "PMZ_0030382-RA.p1"; gene_id "MSTRG.172";
scaf_00001	transdecoder	CDS	9832707	9832936	.	+	2	transcript_id "PMZ_0030382-RA.p1"; gene_id "MSTRG.172";
scaf_00001	transdecoder	CDS	9836397	9836486	.	+	0	transcript_id "PMZ_0030382-RA.p1"; gene_id "MSTRG.172";
scaf_00001	transdecoder	CDS	9837646	9837762	.	+	0	transcript_id "PMZ_0030382-RA.p1"; gene_id "MSTRG.172";
scaf_00001	transdecoder	CDS	9839819	9839989	.	+	0	transcript_id "PMZ_0030382-RA.p1"; gene_id "MSTRG.172";
scaf_00001	transdecoder	CDS	9840087	9840711	.	+	0	transcript_id "PMZ_0030382-RA.p1"; gene_id "MSTRG.172";
scaf_00001	transdecoder	CDS	9840793	9840988	.	+	2	transcript_id "PMZ_0030382-RA.p1"; gene_id "MSTRG.172";
scaf_00001	transdecoder	CDS	9844962	9845172	.	+	1	transcript_id "PMZ_0030382-RA.p1"; gene_id "MSTRG.172";
scaf_00001	transdecoder	CDS	9848566	9848589	.	+	0	transcript_id "PMZ_0030382-RA.p1"; gene_id "MSTRG.172";
scaf_00001	transdecoder	exon	9857782	9858647	.	-	.	transcript_id "PMZ_0030381-RA.p1"; gene_id "MSTRG.155";
scaf_00001	transdecoder	exon	9863906	9864500	.	-	.	transcript_id "PMZ_0030381-RA.p1"; gene_id "MSTRG.155";
scaf_00001	transdecoder	CDS	9857782	9858647	.	-	2	transcript_id "PMZ_0030381-RA.p1"; gene_id "MSTRG.155";
scaf_00001	transdecoder	CDS	9863906	9864500	.	-	0	transcript_id "PMZ_0030381-RA.p1"; gene_id "MSTRG.155";
scaf_00001	transdecoder	exon	9865337	9870390	.	-	.	transcript_id "MSTRG.156.1.p1"; gene_id "MSTRG.156";
scaf_00001	transdecoder	exon	9872405	9872631	.	-	.	transcript_id "MSTRG.156.1.p1"; gene_id "MSTRG.156";
scaf_00001	transdecoder	exon	9905870	9905969	.	-	.	transcript_id "MSTRG.156.1.p1"; gene_id "MSTRG.156";
scaf_00001	transdecoder	exon	9909938	9910106	.	-	.	transcript_id "MSTRG.156.1.p1"; gene_id "MSTRG.156";
scaf_00001	transdecoder	exon	9917847	9917957	.	-	.	transcript_id "MSTRG.156.1.p1"; gene_id "MSTRG.156";
scaf_00001	transdecoder	exon	9920384	9920526	.	-	.	transcript_id "MSTRG.156.1.p1"; gene_id "MSTRG.156";
scaf_00001	transdecoder	exon	9948311	9948420	.	-	.	transcript_id "MSTRG.156.1.p1"; gene_id "MSTRG.156";
scaf_00001	transdecoder	exon	9950347	9950514	.	-	.	transcript_id "MSTRG.156.1.p1"; gene_id "MSTRG.156";
scaf_00001	transdecoder	exon	9951575	9951735	.	-	.	transcript_id "MSTRG.156.1.p1"; gene_id "MSTRG.156";
scaf_00001	transdecoder	exon	9952907	9953039	.	-	.	transcript_id "MSTRG.156.1.p1"; gene_id "MSTRG.156";
scaf_00001	transdecoder	exon	9954111	9954237	.	-	.	transcript_id "MSTRG.156.1.p1"; gene_id "MSTRG.156";
scaf_00001	transdecoder	exon	9955481	9955566	.	-	.	transcript_id "MSTRG.156.1.p1"; gene_id "MSTRG.156";
scaf_00001	transdecoder	exon	9961185	9961333	.	-	.	transcript_id "MSTRG.156.1.p1"; gene_id "MSTRG.156";
scaf_00001	transdecoder	exon	9961946	9962075	.	-	.	transcript_id "MSTRG.156.1.p1"; gene_id "MSTRG.156";
scaf_00001	transdecoder	exon	9963079	9963228	.	-	.	transcript_id "MSTRG.156.1.p1"; gene_id "MSTRG.156";
scaf_00001	transdecoder	CDS	9870196	9870390	.	-	0	transcript_id "MSTRG.156.1.p1"; gene_id "MSTRG.156";
scaf_00001	transdecoder	CDS	9872405	9872631	.	-	2	transcript_id "MSTRG.156.1.p1"; gene_id "MSTRG.156";
scaf_00001	transdecoder	CDS	9905870	9905969	.	-	0	transcript_id "MSTRG.156.1.p1"; gene_id "MSTRG.156";
scaf_00001	transdecoder	CDS	9909938	9910106	.	-	1	transcript_id "MSTRG.156.1.p1"; gene_id "MSTRG.156";
scaf_00001	transdecoder	CDS	9917847	9917957	.	-	1	transcript_id "MSTRG.156.1.p1"; gene_id "MSTRG.156";
scaf_00001	transdecoder	CDS	9920384	9920526	.	-	0	transcript_id "MSTRG.156.1.p1"; gene_id "MSTRG.156";
scaf_00001	transdecoder	CDS	9948311	9948420	.	-	2	transcript_id "MSTRG.156.1.p1"; gene_id "MSTRG.156";
scaf_00001	transdecoder	CDS	9950347	9950514	.	-	2	transcript_id "MSTRG.156.1.p1"; gene_id "MSTRG.156";
scaf_00001	transdecoder	CDS	9951575	9951735	.	-	1	transcript_id "MSTRG.156.1.p1"; gene_id "MSTRG.156";
scaf_00001	transdecoder	CDS	9952907	9953039	.	-	2	transcript_id "MSTRG.156.1.p1"; gene_id "MSTRG.156";
scaf_00001	transdecoder	CDS	9954111	9954237	.	-	0	transcript_id "MSTRG.156.1.p1"; gene_id "MSTRG.156";
scaf_00001	transdecoder	CDS	9955481	9955566	.	-	2	transcript_id "MSTRG.156.1.p1"; gene_id "MSTRG.156";
scaf_00001	transdecoder	CDS	9961185	9961333	.	-	1	transcript_id "MSTRG.156.1.p1"; gene_id "MSTRG.156";
scaf_00001	transdecoder	CDS	9961946	9962075	.	-	2	transcript_id "MSTRG.156.1.p1"; gene_id "MSTRG.156";
scaf_00001	transdecoder	CDS	9963079	9963226	.	-	0	transcript_id "MSTRG.156.1.p1"; gene_id "MSTRG.156";
scaf_00001	transdecoder	exon	9869983	9870390	.	-	.	transcript_id "PMZ_0041066-RA.p3"; gene_id "MSTRG.156";
scaf_00001	transdecoder	exon	9872405	9872631	.	-	.	transcript_id "PMZ_0041066-RA.p3"; gene_id "MSTRG.156";
scaf_00001	transdecoder	exon	9879192	9879234	.	-	.	transcript_id "PMZ_0041066-RA.p3"; gene_id "MSTRG.156";
scaf_00001	transdecoder	CDS	9870196	9870390	.	-	0	transcript_id "PMZ_0041066-RA.p3"; gene_id "MSTRG.156";
scaf_00001	transdecoder	CDS	9872405	9872631	.	-	2	transcript_id "PMZ_0041066-RA.p3"; gene_id "MSTRG.156";
scaf_00001	transdecoder	CDS	9879192	9879234	.	-	0	transcript_id "PMZ_0041066-RA.p3"; gene_id "MSTRG.156";
scaf_00001	transdecoder	exon	9948330	9948382	.	-	.	transcript_id "PMZ_0021291-RA.p1"; gene_id "MSTRG.156";
scaf_00001	transdecoder	exon	9950347	9950433	.	-	.	transcript_id "PMZ_0021291-RA.p1"; gene_id "MSTRG.156";
scaf_00001	transdecoder	exon	9951575	9951735	.	-	.	transcript_id "PMZ_0021291-RA.p1"; gene_id "MSTRG.156";
scaf_00001	transdecoder	exon	9952907	9953039	.	-	.	transcript_id "PMZ_0021291-RA.p1"; gene_id "MSTRG.156";
scaf_00001	transdecoder	exon	9954111	9954264	.	-	.	transcript_id "PMZ_0021291-RA.p1"; gene_id "MSTRG.156";
scaf_00001	transdecoder	exon	9961258	9961333	.	-	.	transcript_id "PMZ_0021291-RA.p1"; gene_id "MSTRG.156";
scaf_00001	transdecoder	exon	9961946	9962075	.	-	.	transcript_id "PMZ_0021291-RA.p1"; gene_id "MSTRG.156";
scaf_00001	transdecoder	exon	9963079	9963228	.	-	.	transcript_id "PMZ_0021291-RA.p1"; gene_id "MSTRG.156";
scaf_00001	transdecoder	exon	9965089	9965464	.	-	.	transcript_id "PMZ_0021291-RA.p1"; gene_id "MSTRG.156";
scaf_00001	transdecoder	exon	9967931	9968056	.	-	.	transcript_id "PMZ_0021291-RA.p1"; gene_id "MSTRG.156";
scaf_00001	transdecoder	exon	9969294	9969424	.	-	.	transcript_id "PMZ_0021291-RA.p1"; gene_id "MSTRG.156";
scaf_00001	transdecoder	exon	9970396	9970557	.	-	.	transcript_id "PMZ_0021291-RA.p1"; gene_id "MSTRG.156";
scaf_00001	transdecoder	exon	9972109	9972254	.	-	.	transcript_id "PMZ_0021291-RA.p1"; gene_id "MSTRG.156";
scaf_00001	transdecoder	exon	9972702	9973454	.	-	.	transcript_id "PMZ_0021291-RA.p1"; gene_id "MSTRG.156";
scaf_00001	transdecoder	exon	9974447	9974528	.	-	.	transcript_id "PMZ_0021291-RA.p1"; gene_id "MSTRG.156";
scaf_00001	transdecoder	CDS	9948330	9948382	.	-	2	transcript_id "PMZ_0021291-RA.p1"; gene_id "MSTRG.156";
scaf_00001	transdecoder	CDS	9950347	9950433	.	-	2	transcript_id "PMZ_0021291-RA.p1"; gene_id "MSTRG.156";
scaf_00001	transdecoder	CDS	9951575	9951735	.	-	1	transcript_id "PMZ_0021291-RA.p1"; gene_id "MSTRG.156";
scaf_00001	transdecoder	CDS	9952907	9953039	.	-	2	transcript_id "PMZ_0021291-RA.p1"; gene_id "MSTRG.156";
scaf_00001	transdecoder	CDS	9954111	9954264	.	-	0	transcript_id "PMZ_0021291-RA.p1"; gene_id "MSTRG.156";
scaf_00001	transdecoder	CDS	9961258	9961333	.	-	1	transcript_id "PMZ_0021291-RA.p1"; gene_id "MSTRG.156";
scaf_00001	transdecoder	CDS	9961946	9962075	.	-	2	transcript_id "PMZ_0021291-RA.p1"; gene_id "MSTRG.156";
scaf_00001	transdecoder	CDS	9963079	9963228	.	-	2	transcript_id "PMZ_0021291-RA.p1"; gene_id "MSTRG.156";
scaf_00001	transdecoder	CDS	9965089	9965464	.	-	0	transcript_id "PMZ_0021291-RA.p1"; gene_id "MSTRG.156";
scaf_00001	transdecoder	CDS	9967931	9968056	.	-	0	transcript_id "PMZ_0021291-RA.p1"; gene_id "MSTRG.156";
scaf_00001	transdecoder	CDS	9969294	9969424	.	-	2	transcript_id "PMZ_0021291-RA.p1"; gene_id "MSTRG.156";
scaf_00001	transdecoder	CDS	9970396	9970557	.	-	2	transcript_id "PMZ_0021291-RA.p1"; gene_id "MSTRG.156";
scaf_00001	transdecoder	CDS	9972109	9972254	.	-	1	transcript_id "PMZ_0021291-RA.p1"; gene_id "MSTRG.156";
scaf_00001	transdecoder	CDS	9972702	9973321	.	-	0	transcript_id "PMZ_0021291-RA.p1"; gene_id "MSTRG.156";
scaf_00001	transdecoder	exon	9965117	9965425	.	-	.	transcript_id "MSTRG.156.5.p1"; gene_id "MSTRG.156";
scaf_00001	transdecoder	exon	9967931	9968056	.	-	.	transcript_id "MSTRG.156.5.p1"; gene_id "MSTRG.156";
scaf_00001	transdecoder	exon	9969294	9969424	.	-	.	transcript_id "MSTRG.156.5.p1"; gene_id "MSTRG.156";
scaf_00001	transdecoder	exon	9970396	9970557	.	-	.	transcript_id "MSTRG.156.5.p1"; gene_id "MSTRG.156";
scaf_00001	transdecoder	exon	9972109	9972254	.	-	.	transcript_id "MSTRG.156.5.p1"; gene_id "MSTRG.156";
scaf_00001	transdecoder	exon	9972702	9973454	.	-	.	transcript_id "MSTRG.156.5.p1"; gene_id "MSTRG.156";
scaf_00001	transdecoder	exon	9974447	9974559	.	-	.	transcript_id "MSTRG.156.5.p1"; gene_id "MSTRG.156";
scaf_00001	transdecoder	CDS	9965117	9965425	.	-	0	transcript_id "MSTRG.156.5.p1"; gene_id "MSTRG.156";
scaf_00001	transdecoder	CDS	9967931	9968056	.	-	0	transcript_id "MSTRG.156.5.p1"; gene_id "MSTRG.156";
scaf_00001	transdecoder	CDS	9969294	9969424	.	-	2	transcript_id "MSTRG.156.5.p1"; gene_id "MSTRG.156";
scaf_00001	transdecoder	CDS	9970396	9970557	.	-	2	transcript_id "MSTRG.156.5.p1"; gene_id "MSTRG.156";
scaf_00001	transdecoder	CDS	9972109	9972254	.	-	1	transcript_id "MSTRG.156.5.p1"; gene_id "MSTRG.156";
scaf_00001	transdecoder	CDS	9972702	9973321	.	-	0	transcript_id "MSTRG.156.5.p1"; gene_id "MSTRG.156";
scaf_00001	transdecoder	exon	9991952	9992115	.	-	.	transcript_id "MSTRG.180.2.p3"; gene_id "MSTRG.180";
scaf_00001	transdecoder	exon	9992370	9992444	.	-	.	transcript_id "MSTRG.180.2.p3"; gene_id "MSTRG.180";
scaf_00001	transdecoder	exon	10000368	10004509	.	-	.	transcript_id "MSTRG.180.2.p3"; gene_id "MSTRG.180";
scaf_00001	transdecoder	exon	10009423	10009528	.	-	.	transcript_id "MSTRG.180.2.p3"; gene_id "MSTRG.180";
scaf_00001	transdecoder	CDS	10003852	10004244	.	-	0	transcript_id "MSTRG.180.2.p3"; gene_id "MSTRG.180";
scaf_00001	transdecoder	exon	10003224	10003723	.	-	.	transcript_id "PMZ_0041067-RA.p1"; gene_id "MSTRG.180";
scaf_00001	transdecoder	exon	10003884	10004244	.	-	.	transcript_id "PMZ_0041067-RA.p1"; gene_id "MSTRG.180";
scaf_00001	transdecoder	CDS	10003224	10003723	.	-	2	transcript_id "PMZ_0041067-RA.p1"; gene_id "MSTRG.180";
scaf_00001	transdecoder	CDS	10003884	10004244	.	-	0	transcript_id "PMZ_0041067-RA.p1"; gene_id "MSTRG.180";
scaf_00001	transdecoder	exon	10074977	10075259	.	+	.	transcript_id "MSTRG.149.1.p1"; gene_id "MSTRG.149";
scaf_00001	transdecoder	exon	10075499	10075565	.	+	.	transcript_id "MSTRG.149.1.p1"; gene_id "MSTRG.149";
scaf_00001	transdecoder	exon	10076849	10076997	.	+	.	transcript_id "MSTRG.149.1.p1"; gene_id "MSTRG.149";
scaf_00001	transdecoder	exon	10079867	10081988	.	+	.	transcript_id "MSTRG.149.1.p1"; gene_id "MSTRG.149";
scaf_00001	transdecoder	CDS	10075140	10075259	.	+	0	transcript_id "MSTRG.149.1.p1"; gene_id "MSTRG.149";
scaf_00001	transdecoder	CDS	10075499	10075565	.	+	0	transcript_id "MSTRG.149.1.p1"; gene_id "MSTRG.149";
scaf_00001	transdecoder	CDS	10076849	10076997	.	+	2	transcript_id "MSTRG.149.1.p1"; gene_id "MSTRG.149";
scaf_00001	transdecoder	CDS	10079867	10080892	.	+	0	transcript_id "MSTRG.149.1.p1"; gene_id "MSTRG.149";
scaf_00001	transdecoder	exon	10074977	10075263	.	+	.	transcript_id "MSTRG.149.2.p1"; gene_id "MSTRG.149";
scaf_00001	transdecoder	exon	10075499	10075565	.	+	.	transcript_id "MSTRG.149.2.p1"; gene_id "MSTRG.149";
scaf_00001	transdecoder	exon	10076849	10076997	.	+	.	transcript_id "MSTRG.149.2.p1"; gene_id "MSTRG.149";
scaf_00001	transdecoder	exon	10079867	10082088	.	+	.	transcript_id "MSTRG.149.2.p1"; gene_id "MSTRG.149";
scaf_00001	transdecoder	CDS	10074979	10075263	.	+	0	transcript_id "MSTRG.149.2.p1"; gene_id "MSTRG.149";
scaf_00001	transdecoder	CDS	10075499	10075565	.	+	0	transcript_id "MSTRG.149.2.p1"; gene_id "MSTRG.149";
scaf_00001	transdecoder	CDS	10076849	10076997	.	+	2	transcript_id "MSTRG.149.2.p1"; gene_id "MSTRG.149";
scaf_00001	transdecoder	CDS	10079867	10080892	.	+	0	transcript_id "MSTRG.149.2.p1"; gene_id "MSTRG.149";
scaf_00001	transdecoder	exon	10076872	10076997	.	+	.	transcript_id "PMZ_0030376-RA.p1"; gene_id "MSTRG.149";
scaf_00001	transdecoder	exon	10079867	10080507	.	+	.	transcript_id "PMZ_0030376-RA.p1"; gene_id "MSTRG.149";
scaf_00001	transdecoder	exon	10081323	10081341	.	+	.	transcript_id "PMZ_0030376-RA.p1"; gene_id "MSTRG.149";
scaf_00001	transdecoder	CDS	10076872	10076997	.	+	0	transcript_id "PMZ_0030376-RA.p1"; gene_id "MSTRG.149";
scaf_00001	transdecoder	CDS	10079867	10080507	.	+	0	transcript_id "PMZ_0030376-RA.p1"; gene_id "MSTRG.149";
scaf_00001	transdecoder	CDS	10081323	10081341	.	+	1	transcript_id "PMZ_0030376-RA.p1"; gene_id "MSTRG.149";
scaf_00001	transdecoder	exon	10089040	10089567	.	-	.	transcript_id "PMZ_0041068-RA.p1"; gene_id "MSTRG.162";
scaf_00001	transdecoder	exon	10090627	10090773	.	-	.	transcript_id "PMZ_0041068-RA.p1"; gene_id "MSTRG.162";
scaf_00001	transdecoder	CDS	10089040	10089567	.	-	0	transcript_id "PMZ_0041068-RA.p1"; gene_id "MSTRG.162";
scaf_00001	transdecoder	CDS	10090627	10090773	.	-	0	transcript_id "PMZ_0041068-RA.p1"; gene_id "MSTRG.162";
scaf_00001	transdecoder	exon	10096075	10096341	.	-	.	transcript_id "PMZ_0041069-RA.p1"; gene_id "PMZ_0041069";
scaf_00001	transdecoder	exon	10099718	10099885	.	-	.	transcript_id "PMZ_0041069-RA.p1"; gene_id "PMZ_0041069";
scaf_00001	transdecoder	exon	10101139	10101277	.	-	.	transcript_id "PMZ_0041069-RA.p1"; gene_id "PMZ_0041069";
scaf_00001	transdecoder	exon	10103087	10103189	.	-	.	transcript_id "PMZ_0041069-RA.p1"; gene_id "PMZ_0041069";
scaf_00001	transdecoder	exon	10105418	10105500	.	-	.	transcript_id "PMZ_0041069-RA.p1"; gene_id "PMZ_0041069";
scaf_00001	transdecoder	exon	10106101	10106200	.	-	.	transcript_id "PMZ_0041069-RA.p1"; gene_id "PMZ_0041069";
scaf_00001	transdecoder	exon	10114383	10115607	.	-	.	transcript_id "PMZ_0041069-RA.p1"; gene_id "PMZ_0041069";
scaf_00001	transdecoder	CDS	10105500	10105500	.	-	1	transcript_id "PMZ_0041069-RA.p1"; gene_id "PMZ_0041069";
scaf_00001	transdecoder	CDS	10106101	10106200	.	-	2	transcript_id "PMZ_0041069-RA.p1"; gene_id "PMZ_0041069";
scaf_00001	transdecoder	CDS	10114383	10115607	.	-	0	transcript_id "PMZ_0041069-RA.p1"; gene_id "PMZ_0041069";
scaf_00001	transdecoder	exon	10120829	10124918	.	-	.	transcript_id "MSTRG.181.1.p1"; gene_id "MSTRG.181";
scaf_00001	transdecoder	exon	10126306	10126395	.	-	.	transcript_id "MSTRG.181.1.p1"; gene_id "MSTRG.181";
scaf_00001	transdecoder	exon	10127314	10127394	.	-	.	transcript_id "MSTRG.181.1.p1"; gene_id "MSTRG.181";
scaf_00001	transdecoder	exon	10129723	10129915	.	-	.	transcript_id "MSTRG.181.1.p1"; gene_id "MSTRG.181";
scaf_00001	transdecoder	exon	10130985	10131129	.	-	.	transcript_id "MSTRG.181.1.p1"; gene_id "MSTRG.181";
scaf_00001	transdecoder	exon	10131506	10131625	.	-	.	transcript_id "MSTRG.181.1.p1"; gene_id "MSTRG.181";
scaf_00001	transdecoder	exon	10136367	10136690	.	-	.	transcript_id "MSTRG.181.1.p1"; gene_id "MSTRG.181";
scaf_00001	transdecoder	exon	10137590	10137688	.	-	.	transcript_id "MSTRG.181.1.p1"; gene_id "MSTRG.181";
scaf_00001	transdecoder	exon	10138766	10139197	.	-	.	transcript_id "MSTRG.181.1.p1"; gene_id "MSTRG.181";
scaf_00001	transdecoder	exon	10141551	10141725	.	-	.	transcript_id "MSTRG.181.1.p1"; gene_id "MSTRG.181";
scaf_00001	transdecoder	exon	10142186	10142315	.	-	.	transcript_id "MSTRG.181.1.p1"; gene_id "MSTRG.181";
scaf_00001	transdecoder	exon	10142856	10143092	.	-	.	transcript_id "MSTRG.181.1.p1"; gene_id "MSTRG.181";
scaf_00001	transdecoder	exon	10143709	10143906	.	-	.	transcript_id "MSTRG.181.1.p1"; gene_id "MSTRG.181";
scaf_00001	transdecoder	exon	10144782	10144956	.	-	.	transcript_id "MSTRG.181.1.p1"; gene_id "MSTRG.181";
scaf_00001	transdecoder	exon	10145444	10146911	.	-	.	transcript_id "MSTRG.181.1.p1"; gene_id "MSTRG.181";
scaf_00001	transdecoder	exon	10147468	10147612	.	-	.	transcript_id "MSTRG.181.1.p1"; gene_id "MSTRG.181";
scaf_00001	transdecoder	exon	10148129	10148269	.	-	.	transcript_id "MSTRG.181.1.p1"; gene_id "MSTRG.181";
scaf_00001	transdecoder	exon	10150596	10150685	.	-	.	transcript_id "MSTRG.181.1.p1"; gene_id "MSTRG.181";
scaf_00001	transdecoder	exon	10152279	10152458	.	-	.	transcript_id "MSTRG.181.1.p1"; gene_id "MSTRG.181";
scaf_00001	transdecoder	exon	10153012	10153186	.	-	.	transcript_id "MSTRG.181.1.p1"; gene_id "MSTRG.181";
scaf_00001	transdecoder	exon	10154407	10154507	.	-	.	transcript_id "MSTRG.181.1.p1"; gene_id "MSTRG.181";
scaf_00001	transdecoder	exon	10157679	10157857	.	-	.	transcript_id "MSTRG.181.1.p1"; gene_id "MSTRG.181";
scaf_00001	transdecoder	exon	10159424	10159532	.	-	.	transcript_id "MSTRG.181.1.p1"; gene_id "MSTRG.181";
scaf_00001	transdecoder	exon	10211061	10211250	.	-	.	transcript_id "MSTRG.181.1.p1"; gene_id "MSTRG.181";
scaf_00001	transdecoder	exon	10230926	10231068	.	-	.	transcript_id "MSTRG.181.1.p1"; gene_id "MSTRG.181";
scaf_00001	transdecoder	CDS	10131575	10131625	.	-	0	transcript_id "MSTRG.181.1.p1"; gene_id "MSTRG.181";
scaf_00001	transdecoder	CDS	10136367	10136690	.	-	0	transcript_id "MSTRG.181.1.p1"; gene_id "MSTRG.181";
scaf_00001	transdecoder	CDS	10137590	10137688	.	-	0	transcript_id "MSTRG.181.1.p1"; gene_id "MSTRG.181";
scaf_00001	transdecoder	CDS	10138766	10139197	.	-	0	transcript_id "MSTRG.181.1.p1"; gene_id "MSTRG.181";
scaf_00001	transdecoder	CDS	10141551	10141725	.	-	1	transcript_id "MSTRG.181.1.p1"; gene_id "MSTRG.181";
scaf_00001	transdecoder	CDS	10142186	10142315	.	-	2	transcript_id "MSTRG.181.1.p1"; gene_id "MSTRG.181";
scaf_00001	transdecoder	CDS	10142856	10143092	.	-	2	transcript_id "MSTRG.181.1.p1"; gene_id "MSTRG.181";
scaf_00001	transdecoder	CDS	10143709	10143906	.	-	2	transcript_id "MSTRG.181.1.p1"; gene_id "MSTRG.181";
scaf_00001	transdecoder	CDS	10144782	10144956	.	-	0	transcript_id "MSTRG.181.1.p1"; gene_id "MSTRG.181";
scaf_00001	transdecoder	CDS	10145444	10146911	.	-	1	transcript_id "MSTRG.181.1.p1"; gene_id "MSTRG.181";
scaf_00001	transdecoder	CDS	10147468	10147612	.	-	2	transcript_id "MSTRG.181.1.p1"; gene_id "MSTRG.181";
scaf_00001	transdecoder	CDS	10148129	10148269	.	-	2	transcript_id "MSTRG.181.1.p1"; gene_id "MSTRG.181";
scaf_00001	transdecoder	CDS	10150596	10150685	.	-	2	transcript_id "MSTRG.181.1.p1"; gene_id "MSTRG.181";
scaf_00001	transdecoder	CDS	10152279	10152458	.	-	2	transcript_id "MSTRG.181.1.p1"; gene_id "MSTRG.181";
scaf_00001	transdecoder	CDS	10153012	10153186	.	-	0	transcript_id "MSTRG.181.1.p1"; gene_id "MSTRG.181";
scaf_00001	transdecoder	CDS	10154407	10154507	.	-	2	transcript_id "MSTRG.181.1.p1"; gene_id "MSTRG.181";
scaf_00001	transdecoder	CDS	10157679	10157857	.	-	1	transcript_id "MSTRG.181.1.p1"; gene_id "MSTRG.181";
scaf_00001	transdecoder	CDS	10159424	10159512	.	-	0	transcript_id "MSTRG.181.1.p1"; gene_id "MSTRG.181";
scaf_00001	transdecoder	exon	10120835	10124918	.	-	.	transcript_id "MSTRG.181.2.p1"; gene_id "MSTRG.181";
scaf_00001	transdecoder	exon	10126306	10126395	.	-	.	transcript_id "MSTRG.181.2.p1"; gene_id "MSTRG.181";
scaf_00001	transdecoder	exon	10127314	10127394	.	-	.	transcript_id "MSTRG.181.2.p1"; gene_id "MSTRG.181";
scaf_00001	transdecoder	exon	10129723	10129915	.	-	.	transcript_id "MSTRG.181.2.p1"; gene_id "MSTRG.181";
scaf_00001	transdecoder	exon	10130985	10131129	.	-	.	transcript_id "MSTRG.181.2.p1"; gene_id "MSTRG.181";
scaf_00001	transdecoder	exon	10131506	10131625	.	-	.	transcript_id "MSTRG.181.2.p1"; gene_id "MSTRG.181";
scaf_00001	transdecoder	exon	10136367	10136690	.	-	.	transcript_id "MSTRG.181.2.p1"; gene_id "MSTRG.181";
scaf_00001	transdecoder	exon	10137590	10137688	.	-	.	transcript_id "MSTRG.181.2.p1"; gene_id "MSTRG.181";
scaf_00001	transdecoder	exon	10138766	10139197	.	-	.	transcript_id "MSTRG.181.2.p1"; gene_id "MSTRG.181";
scaf_00001	transdecoder	exon	10141551	10141722	.	-	.	transcript_id "MSTRG.181.2.p1"; gene_id "MSTRG.181";
scaf_00001	transdecoder	exon	10142186	10142315	.	-	.	transcript_id "MSTRG.181.2.p1"; gene_id "MSTRG.181";
scaf_00001	transdecoder	exon	10142856	10143092	.	-	.	transcript_id "MSTRG.181.2.p1"; gene_id "MSTRG.181";
scaf_00001	transdecoder	exon	10143709	10143906	.	-	.	transcript_id "MSTRG.181.2.p1"; gene_id "MSTRG.181";
scaf_00001	transdecoder	exon	10144782	10144956	.	-	.	transcript_id "MSTRG.181.2.p1"; gene_id "MSTRG.181";
scaf_00001	transdecoder	exon	10145444	10146911	.	-	.	transcript_id "MSTRG.181.2.p1"; gene_id "MSTRG.181";
scaf_00001	transdecoder	exon	10147468	10147612	.	-	.	transcript_id "MSTRG.181.2.p1"; gene_id "MSTRG.181";
scaf_00001	transdecoder	exon	10148129	10148269	.	-	.	transcript_id "MSTRG.181.2.p1"; gene_id "MSTRG.181";
scaf_00001	transdecoder	exon	10150596	10150685	.	-	.	transcript_id "MSTRG.181.2.p1"; gene_id "MSTRG.181";
scaf_00001	transdecoder	exon	10152279	10152458	.	-	.	transcript_id "MSTRG.181.2.p1"; gene_id "MSTRG.181";
scaf_00001	transdecoder	exon	10153012	10153186	.	-	.	transcript_id "MSTRG.181.2.p1"; gene_id "MSTRG.181";
scaf_00001	transdecoder	exon	10154407	10154507	.	-	.	transcript_id "MSTRG.181.2.p1"; gene_id "MSTRG.181";
scaf_00001	transdecoder	exon	10157679	10157857	.	-	.	transcript_id "MSTRG.181.2.p1"; gene_id "MSTRG.181";
scaf_00001	transdecoder	exon	10159424	10159532	.	-	.	transcript_id "MSTRG.181.2.p1"; gene_id "MSTRG.181";
scaf_00001	transdecoder	exon	10231246	10231442	.	-	.	transcript_id "MSTRG.181.2.p1"; gene_id "MSTRG.181";
scaf_00001	transdecoder	CDS	10131575	10131625	.	-	0	transcript_id "MSTRG.181.2.p1"; gene_id "MSTRG.181";
scaf_00001	transdecoder	CDS	10136367	10136690	.	-	0	transcript_id "MSTRG.181.2.p1"; gene_id "MSTRG.181";
scaf_00001	transdecoder	CDS	10137590	10137688	.	-	0	transcript_id "MSTRG.181.2.p1"; gene_id "MSTRG.181";
scaf_00001	transdecoder	CDS	10138766	10139197	.	-	0	transcript_id "MSTRG.181.2.p1"; gene_id "MSTRG.181";
scaf_00001	transdecoder	CDS	10141551	10141722	.	-	1	transcript_id "MSTRG.181.2.p1"; gene_id "MSTRG.181";
scaf_00001	transdecoder	CDS	10142186	10142315	.	-	2	transcript_id "MSTRG.181.2.p1"; gene_id "MSTRG.181";
scaf_00001	transdecoder	CDS	10142856	10143092	.	-	2	transcript_id "MSTRG.181.2.p1"; gene_id "MSTRG.181";
scaf_00001	transdecoder	CDS	10143709	10143906	.	-	2	transcript_id "MSTRG.181.2.p1"; gene_id "MSTRG.181";
scaf_00001	transdecoder	CDS	10144782	10144956	.	-	0	transcript_id "MSTRG.181.2.p1"; gene_id "MSTRG.181";
scaf_00001	transdecoder	CDS	10145444	10146911	.	-	1	transcript_id "MSTRG.181.2.p1"; gene_id "MSTRG.181";
scaf_00001	transdecoder	CDS	10147468	10147612	.	-	2	transcript_id "MSTRG.181.2.p1"; gene_id "MSTRG.181";
scaf_00001	transdecoder	CDS	10148129	10148269	.	-	2	transcript_id "MSTRG.181.2.p1"; gene_id "MSTRG.181";
scaf_00001	transdecoder	CDS	10150596	10150685	.	-	2	transcript_id "MSTRG.181.2.p1"; gene_id "MSTRG.181";
scaf_00001	transdecoder	CDS	10152279	10152458	.	-	2	transcript_id "MSTRG.181.2.p1"; gene_id "MSTRG.181";
scaf_00001	transdecoder	CDS	10153012	10153186	.	-	0	transcript_id "MSTRG.181.2.p1"; gene_id "MSTRG.181";
scaf_00001	transdecoder	CDS	10154407	10154507	.	-	2	transcript_id "MSTRG.181.2.p1"; gene_id "MSTRG.181";
scaf_00001	transdecoder	CDS	10157679	10157857	.	-	1	transcript_id "MSTRG.181.2.p1"; gene_id "MSTRG.181";
scaf_00001	transdecoder	CDS	10159424	10159512	.	-	0	transcript_id "MSTRG.181.2.p1"; gene_id "MSTRG.181";
scaf_00001	transdecoder	exon	10120864	10124918	.	-	.	transcript_id "MSTRG.181.3.p1"; gene_id "MSTRG.181";
scaf_00001	transdecoder	exon	10126306	10126395	.	-	.	transcript_id "MSTRG.181.3.p1"; gene_id "MSTRG.181";
scaf_00001	transdecoder	exon	10127314	10127394	.	-	.	transcript_id "MSTRG.181.3.p1"; gene_id "MSTRG.181";
scaf_00001	transdecoder	exon	10129723	10129915	.	-	.	transcript_id "MSTRG.181.3.p1"; gene_id "MSTRG.181";
scaf_00001	transdecoder	exon	10130985	10131129	.	-	.	transcript_id "MSTRG.181.3.p1"; gene_id "MSTRG.181";
scaf_00001	transdecoder	exon	10131506	10131625	.	-	.	transcript_id "MSTRG.181.3.p1"; gene_id "MSTRG.181";
scaf_00001	transdecoder	exon	10136367	10136690	.	-	.	transcript_id "MSTRG.181.3.p1"; gene_id "MSTRG.181";
scaf_00001	transdecoder	exon	10137590	10137688	.	-	.	transcript_id "MSTRG.181.3.p1"; gene_id "MSTRG.181";
scaf_00001	transdecoder	exon	10138766	10139197	.	-	.	transcript_id "MSTRG.181.3.p1"; gene_id "MSTRG.181";
scaf_00001	transdecoder	exon	10141551	10141722	.	-	.	transcript_id "MSTRG.181.3.p1"; gene_id "MSTRG.181";
scaf_00001	transdecoder	exon	10142186	10142315	.	-	.	transcript_id "MSTRG.181.3.p1"; gene_id "MSTRG.181";
scaf_00001	transdecoder	exon	10142856	10143092	.	-	.	transcript_id "MSTRG.181.3.p1"; gene_id "MSTRG.181";
scaf_00001	transdecoder	exon	10143709	10143906	.	-	.	transcript_id "MSTRG.181.3.p1"; gene_id "MSTRG.181";
scaf_00001	transdecoder	exon	10144782	10144956	.	-	.	transcript_id "MSTRG.181.3.p1"; gene_id "MSTRG.181";
scaf_00001	transdecoder	exon	10145444	10146911	.	-	.	transcript_id "MSTRG.181.3.p1"; gene_id "MSTRG.181";
scaf_00001	transdecoder	exon	10147468	10147612	.	-	.	transcript_id "MSTRG.181.3.p1"; gene_id "MSTRG.181";
scaf_00001	transdecoder	exon	10148129	10148269	.	-	.	transcript_id "MSTRG.181.3.p1"; gene_id "MSTRG.181";
scaf_00001	transdecoder	exon	10150596	10150685	.	-	.	transcript_id "MSTRG.181.3.p1"; gene_id "MSTRG.181";
scaf_00001	transdecoder	exon	10152279	10152458	.	-	.	transcript_id "MSTRG.181.3.p1"; gene_id "MSTRG.181";
scaf_00001	transdecoder	exon	10153012	10153186	.	-	.	transcript_id "MSTRG.181.3.p1"; gene_id "MSTRG.181";
scaf_00001	transdecoder	exon	10154407	10154507	.	-	.	transcript_id "MSTRG.181.3.p1"; gene_id "MSTRG.181";
scaf_00001	transdecoder	exon	10157679	10157857	.	-	.	transcript_id "MSTRG.181.3.p1"; gene_id "MSTRG.181";
scaf_00001	transdecoder	exon	10159424	10159532	.	-	.	transcript_id "MSTRG.181.3.p1"; gene_id "MSTRG.181";
scaf_00001	transdecoder	exon	10211061	10211250	.	-	.	transcript_id "MSTRG.181.3.p1"; gene_id "MSTRG.181";
scaf_00001	transdecoder	exon	10231246	10231441	.	-	.	transcript_id "MSTRG.181.3.p1"; gene_id "MSTRG.181";
scaf_00001	transdecoder	CDS	10131575	10131625	.	-	0	transcript_id "MSTRG.181.3.p1"; gene_id "MSTRG.181";
scaf_00001	transdecoder	CDS	10136367	10136690	.	-	0	transcript_id "MSTRG.181.3.p1"; gene_id "MSTRG.181";
scaf_00001	transdecoder	CDS	10137590	10137688	.	-	0	transcript_id "MSTRG.181.3.p1"; gene_id "MSTRG.181";
scaf_00001	transdecoder	CDS	10138766	10139197	.	-	0	transcript_id "MSTRG.181.3.p1"; gene_id "MSTRG.181";
scaf_00001	transdecoder	CDS	10141551	10141722	.	-	1	transcript_id "MSTRG.181.3.p1"; gene_id "MSTRG.181";
scaf_00001	transdecoder	CDS	10142186	10142315	.	-	2	transcript_id "MSTRG.181.3.p1"; gene_id "MSTRG.181";
scaf_00001	transdecoder	CDS	10142856	10143092	.	-	2	transcript_id "MSTRG.181.3.p1"; gene_id "MSTRG.181";
scaf_00001	transdecoder	CDS	10143709	10143906	.	-	2	transcript_id "MSTRG.181.3.p1"; gene_id "MSTRG.181";
scaf_00001	transdecoder	CDS	10144782	10144956	.	-	0	transcript_id "MSTRG.181.3.p1"; gene_id "MSTRG.181";
scaf_00001	transdecoder	CDS	10145444	10146911	.	-	1	transcript_id "MSTRG.181.3.p1"; gene_id "MSTRG.181";
scaf_00001	transdecoder	CDS	10147468	10147612	.	-	2	transcript_id "MSTRG.181.3.p1"; gene_id "MSTRG.181";
scaf_00001	transdecoder	CDS	10148129	10148269	.	-	2	transcript_id "MSTRG.181.3.p1"; gene_id "MSTRG.181";
scaf_00001	transdecoder	CDS	10150596	10150685	.	-	2	transcript_id "MSTRG.181.3.p1"; gene_id "MSTRG.181";
scaf_00001	transdecoder	CDS	10152279	10152458	.	-	2	transcript_id "MSTRG.181.3.p1"; gene_id "MSTRG.181";
scaf_00001	transdecoder	CDS	10153012	10153186	.	-	0	transcript_id "MSTRG.181.3.p1"; gene_id "MSTRG.181";
scaf_00001	transdecoder	CDS	10154407	10154507	.	-	2	transcript_id "MSTRG.181.3.p1"; gene_id "MSTRG.181";
scaf_00001	transdecoder	CDS	10157679	10157857	.	-	1	transcript_id "MSTRG.181.3.p1"; gene_id "MSTRG.181";
scaf_00001	transdecoder	CDS	10159424	10159512	.	-	0	transcript_id "MSTRG.181.3.p1"; gene_id "MSTRG.181";
scaf_00001	transdecoder	exon	10124027	10124321	.	-	.	transcript_id "PMZ_0030375-RA.p1"; gene_id "MSTRG.181";
scaf_00001	transdecoder	exon	10124344	10124918	.	-	.	transcript_id "PMZ_0030375-RA.p1"; gene_id "MSTRG.181";
scaf_00001	transdecoder	exon	10126306	10126395	.	-	.	transcript_id "PMZ_0030375-RA.p1"; gene_id "MSTRG.181";
scaf_00001	transdecoder	exon	10129723	10129915	.	-	.	transcript_id "PMZ_0030375-RA.p1"; gene_id "MSTRG.181";
scaf_00001	transdecoder	exon	10131069	10131129	.	-	.	transcript_id "PMZ_0030375-RA.p1"; gene_id "MSTRG.181";
scaf_00001	transdecoder	exon	10136367	10136492	.	-	.	transcript_id "PMZ_0030375-RA.p1"; gene_id "MSTRG.181";
scaf_00001	transdecoder	exon	10137586	10137688	.	-	.	transcript_id "PMZ_0030375-RA.p1"; gene_id "MSTRG.181";
scaf_00001	transdecoder	exon	10138766	10138999	.	-	.	transcript_id "PMZ_0030375-RA.p1"; gene_id "MSTRG.181";
scaf_00001	transdecoder	CDS	10124907	10124918	.	-	0	transcript_id "PMZ_0030375-RA.p1"; gene_id "MSTRG.181";
scaf_00001	transdecoder	CDS	10126306	10126395	.	-	0	transcript_id "PMZ_0030375-RA.p1"; gene_id "MSTRG.181";
scaf_00001	transdecoder	CDS	10129723	10129915	.	-	1	transcript_id "PMZ_0030375-RA.p1"; gene_id "MSTRG.181";
scaf_00001	transdecoder	CDS	10131069	10131129	.	-	2	transcript_id "PMZ_0030375-RA.p1"; gene_id "MSTRG.181";
scaf_00001	transdecoder	CDS	10136367	10136492	.	-	2	transcript_id "PMZ_0030375-RA.p1"; gene_id "MSTRG.181";
scaf_00001	transdecoder	CDS	10137586	10137688	.	-	0	transcript_id "PMZ_0030375-RA.p1"; gene_id "MSTRG.181";
scaf_00001	transdecoder	CDS	10138766	10138999	.	-	0	transcript_id "PMZ_0030375-RA.p1"; gene_id "MSTRG.181";
scaf_00001	transdecoder	exon	10139227	10139234	.	-	.	transcript_id "PMZ_0005462-RA.p1"; gene_id "MSTRG.181";
scaf_00001	transdecoder	exon	10141508	10141722	.	-	.	transcript_id "PMZ_0005462-RA.p1"; gene_id "MSTRG.181";
scaf_00001	transdecoder	exon	10142186	10142315	.	-	.	transcript_id "PMZ_0005462-RA.p1"; gene_id "MSTRG.181";
scaf_00001	transdecoder	exon	10142883	10142992	.	-	.	transcript_id "PMZ_0005462-RA.p1"; gene_id "MSTRG.181";
scaf_00001	transdecoder	exon	10143744	10143871	.	-	.	transcript_id "PMZ_0005462-RA.p1"; gene_id "MSTRG.181";
scaf_00001	transdecoder	exon	10144690	10144914	.	-	.	transcript_id "PMZ_0005462-RA.p1"; gene_id "MSTRG.181";
scaf_00001	transdecoder	exon	10145444	10146797	.	-	.	transcript_id "PMZ_0005462-RA.p1"; gene_id "MSTRG.181";
scaf_00001	transdecoder	exon	10147468	10147612	.	-	.	transcript_id "PMZ_0005462-RA.p1"; gene_id "MSTRG.181";
scaf_00001	transdecoder	exon	10148129	10148269	.	-	.	transcript_id "PMZ_0005462-RA.p1"; gene_id "MSTRG.181";
scaf_00001	transdecoder	exon	10150596	10150685	.	-	.	transcript_id "PMZ_0005462-RA.p1"; gene_id "MSTRG.181";
scaf_00001	transdecoder	exon	10152279	10152415	.	-	.	transcript_id "PMZ_0005462-RA.p1"; gene_id "MSTRG.181";
scaf_00001	transdecoder	exon	10153041	10153150	.	-	.	transcript_id "PMZ_0005462-RA.p1"; gene_id "MSTRG.181";
scaf_00001	transdecoder	exon	10154407	10154507	.	-	.	transcript_id "PMZ_0005462-RA.p1"; gene_id "MSTRG.181";
scaf_00001	transdecoder	exon	10157679	10157857	.	-	.	transcript_id "PMZ_0005462-RA.p1"; gene_id "MSTRG.181";
scaf_00001	transdecoder	exon	10163129	10163175	.	-	.	transcript_id "PMZ_0005462-RA.p1"; gene_id "MSTRG.181";
scaf_00001	transdecoder	CDS	10139227	10139234	.	-	2	transcript_id "PMZ_0005462-RA.p1"; gene_id "MSTRG.181";
scaf_00001	transdecoder	CDS	10141508	10141722	.	-	1	transcript_id "PMZ_0005462-RA.p1"; gene_id "MSTRG.181";
scaf_00001	transdecoder	CDS	10142186	10142315	.	-	2	transcript_id "PMZ_0005462-RA.p1"; gene_id "MSTRG.181";
scaf_00001	transdecoder	CDS	10142883	10142992	.	-	1	transcript_id "PMZ_0005462-RA.p1"; gene_id "MSTRG.181";
scaf_00001	transdecoder	CDS	10143744	10143871	.	-	0	transcript_id "PMZ_0005462-RA.p1"; gene_id "MSTRG.181";
scaf_00001	transdecoder	CDS	10144690	10144914	.	-	0	transcript_id "PMZ_0005462-RA.p1"; gene_id "MSTRG.181";
scaf_00001	transdecoder	CDS	10145444	10146797	.	-	1	transcript_id "PMZ_0005462-RA.p1"; gene_id "MSTRG.181";
scaf_00001	transdecoder	CDS	10147468	10147612	.	-	2	transcript_id "PMZ_0005462-RA.p1"; gene_id "MSTRG.181";
scaf_00001	transdecoder	CDS	10148129	10148269	.	-	2	transcript_id "PMZ_0005462-RA.p1"; gene_id "MSTRG.181";
scaf_00001	transdecoder	CDS	10150596	10150685	.	-	2	transcript_id "PMZ_0005462-RA.p1"; gene_id "MSTRG.181";
scaf_00001	transdecoder	CDS	10152279	10152415	.	-	1	transcript_id "PMZ_0005462-RA.p1"; gene_id "MSTRG.181";
scaf_00001	transdecoder	CDS	10153041	10153150	.	-	0	transcript_id "PMZ_0005462-RA.p1"; gene_id "MSTRG.181";
scaf_00001	transdecoder	CDS	10154407	10154507	.	-	2	transcript_id "PMZ_0005462-RA.p1"; gene_id "MSTRG.181";
scaf_00001	transdecoder	CDS	10157679	10157857	.	-	1	transcript_id "PMZ_0005462-RA.p1"; gene_id "MSTRG.181";
scaf_00001	transdecoder	CDS	10163129	10163175	.	-	0	transcript_id "PMZ_0005462-RA.p1"; gene_id "MSTRG.181";
scaf_00001	transdecoder	exon	10145945	10146911	.	-	.	transcript_id "MSTRG.181.6.p1"; gene_id "MSTRG.181";
scaf_00001	transdecoder	exon	10147468	10147612	.	-	.	transcript_id "MSTRG.181.6.p1"; gene_id "MSTRG.181";
scaf_00001	transdecoder	exon	10148129	10148269	.	-	.	transcript_id "MSTRG.181.6.p1"; gene_id "MSTRG.181";
scaf_00001	transdecoder	exon	10150596	10150685	.	-	.	transcript_id "MSTRG.181.6.p1"; gene_id "MSTRG.181";
scaf_00001	transdecoder	exon	10152279	10152458	.	-	.	transcript_id "MSTRG.181.6.p1"; gene_id "MSTRG.181";
scaf_00001	transdecoder	exon	10153012	10153186	.	-	.	transcript_id "MSTRG.181.6.p1"; gene_id "MSTRG.181";
scaf_00001	transdecoder	exon	10154407	10154507	.	-	.	transcript_id "MSTRG.181.6.p1"; gene_id "MSTRG.181";
scaf_00001	transdecoder	exon	10157679	10157857	.	-	.	transcript_id "MSTRG.181.6.p1"; gene_id "MSTRG.181";
scaf_00001	transdecoder	exon	10159424	10159532	.	-	.	transcript_id "MSTRG.181.6.p1"; gene_id "MSTRG.181";
scaf_00001	transdecoder	exon	10205639	10206231	.	-	.	transcript_id "MSTRG.181.6.p1"; gene_id "MSTRG.181";
scaf_00001	transdecoder	CDS	10145945	10146911	.	-	1	transcript_id "MSTRG.181.6.p1"; gene_id "MSTRG.181";
scaf_00001	transdecoder	CDS	10147468	10147612	.	-	2	transcript_id "MSTRG.181.6.p1"; gene_id "MSTRG.181";
scaf_00001	transdecoder	CDS	10148129	10148269	.	-	2	transcript_id "MSTRG.181.6.p1"; gene_id "MSTRG.181";
scaf_00001	transdecoder	CDS	10150596	10150685	.	-	2	transcript_id "MSTRG.181.6.p1"; gene_id "MSTRG.181";
scaf_00001	transdecoder	CDS	10152279	10152458	.	-	2	transcript_id "MSTRG.181.6.p1"; gene_id "MSTRG.181";
scaf_00001	transdecoder	CDS	10153012	10153186	.	-	0	transcript_id "MSTRG.181.6.p1"; gene_id "MSTRG.181";
scaf_00001	transdecoder	CDS	10154407	10154507	.	-	2	transcript_id "MSTRG.181.6.p1"; gene_id "MSTRG.181";
scaf_00001	transdecoder	CDS	10157679	10157857	.	-	1	transcript_id "MSTRG.181.6.p1"; gene_id "MSTRG.181";
scaf_00001	transdecoder	CDS	10159424	10159512	.	-	0	transcript_id "MSTRG.181.6.p1"; gene_id "MSTRG.181";
scaf_00001	transdecoder	exon	10145951	10146911	.	-	.	transcript_id "MSTRG.181.7.p1"; gene_id "MSTRG.181";
scaf_00001	transdecoder	exon	10147468	10147612	.	-	.	transcript_id "MSTRG.181.7.p1"; gene_id "MSTRG.181";
scaf_00001	transdecoder	exon	10148129	10148269	.	-	.	transcript_id "MSTRG.181.7.p1"; gene_id "MSTRG.181";
scaf_00001	transdecoder	exon	10150596	10150685	.	-	.	transcript_id "MSTRG.181.7.p1"; gene_id "MSTRG.181";
scaf_00001	transdecoder	exon	10152279	10152458	.	-	.	transcript_id "MSTRG.181.7.p1"; gene_id "MSTRG.181";
scaf_00001	transdecoder	exon	10153012	10153186	.	-	.	transcript_id "MSTRG.181.7.p1"; gene_id "MSTRG.181";
scaf_00001	transdecoder	exon	10154407	10154507	.	-	.	transcript_id "MSTRG.181.7.p1"; gene_id "MSTRG.181";
scaf_00001	transdecoder	exon	10157679	10157857	.	-	.	transcript_id "MSTRG.181.7.p1"; gene_id "MSTRG.181";
scaf_00001	transdecoder	exon	10159424	10159532	.	-	.	transcript_id "MSTRG.181.7.p1"; gene_id "MSTRG.181";
scaf_00001	transdecoder	exon	10230926	10231040	.	-	.	transcript_id "MSTRG.181.7.p1"; gene_id "MSTRG.181";
scaf_00001	transdecoder	CDS	10145951	10146911	.	-	1	transcript_id "MSTRG.181.7.p1"; gene_id "MSTRG.181";
scaf_00001	transdecoder	CDS	10147468	10147612	.	-	2	transcript_id "MSTRG.181.7.p1"; gene_id "MSTRG.181";
scaf_00001	transdecoder	CDS	10148129	10148269	.	-	2	transcript_id "MSTRG.181.7.p1"; gene_id "MSTRG.181";
scaf_00001	transdecoder	CDS	10150596	10150685	.	-	2	transcript_id "MSTRG.181.7.p1"; gene_id "MSTRG.181";
scaf_00001	transdecoder	CDS	10152279	10152458	.	-	2	transcript_id "MSTRG.181.7.p1"; gene_id "MSTRG.181";
scaf_00001	transdecoder	CDS	10153012	10153186	.	-	0	transcript_id "MSTRG.181.7.p1"; gene_id "MSTRG.181";
scaf_00001	transdecoder	CDS	10154407	10154507	.	-	2	transcript_id "MSTRG.181.7.p1"; gene_id "MSTRG.181";
scaf_00001	transdecoder	CDS	10157679	10157857	.	-	1	transcript_id "MSTRG.181.7.p1"; gene_id "MSTRG.181";
scaf_00001	transdecoder	CDS	10159424	10159512	.	-	0	transcript_id "MSTRG.181.7.p1"; gene_id "MSTRG.181";
scaf_00001	transdecoder	exon	10232982	10237022	.	-	.	transcript_id "MSTRG.166.1.p1"; gene_id "MSTRG.166";
scaf_00001	transdecoder	exon	10239268	10239413	.	-	.	transcript_id "MSTRG.166.1.p1"; gene_id "MSTRG.166";
scaf_00001	transdecoder	exon	10239610	10239753	.	-	.	transcript_id "MSTRG.166.1.p1"; gene_id "MSTRG.166";
scaf_00001	transdecoder	exon	10240017	10240121	.	-	.	transcript_id "MSTRG.166.1.p1"; gene_id "MSTRG.166";
scaf_00001	transdecoder	exon	10240737	10240807	.	-	.	transcript_id "MSTRG.166.1.p1"; gene_id "MSTRG.166";
scaf_00001	transdecoder	exon	10240958	10241042	.	-	.	transcript_id "MSTRG.166.1.p1"; gene_id "MSTRG.166";
scaf_00001	transdecoder	exon	10241216	10241274	.	-	.	transcript_id "MSTRG.166.1.p1"; gene_id "MSTRG.166";
scaf_00001	transdecoder	exon	10242466	10242582	.	-	.	transcript_id "MSTRG.166.1.p1"; gene_id "MSTRG.166";
scaf_00001	transdecoder	exon	10245295	10245413	.	-	.	transcript_id "MSTRG.166.1.p1"; gene_id "MSTRG.166";
scaf_00001	transdecoder	exon	10246288	10246351	.	-	.	transcript_id "MSTRG.166.1.p1"; gene_id "MSTRG.166";
scaf_00001	transdecoder	exon	10250128	10250989	.	-	.	transcript_id "MSTRG.166.1.p1"; gene_id "MSTRG.166";
scaf_00001	transdecoder	CDS	10236952	10237022	.	-	2	transcript_id "MSTRG.166.1.p1"; gene_id "MSTRG.166";
scaf_00001	transdecoder	CDS	10239268	10239413	.	-	1	transcript_id "MSTRG.166.1.p1"; gene_id "MSTRG.166";
scaf_00001	transdecoder	CDS	10239610	10239753	.	-	1	transcript_id "MSTRG.166.1.p1"; gene_id "MSTRG.166";
scaf_00001	transdecoder	CDS	10240017	10240121	.	-	1	transcript_id "MSTRG.166.1.p1"; gene_id "MSTRG.166";
scaf_00001	transdecoder	CDS	10240737	10240807	.	-	0	transcript_id "MSTRG.166.1.p1"; gene_id "MSTRG.166";
scaf_00001	transdecoder	CDS	10240958	10241042	.	-	1	transcript_id "MSTRG.166.1.p1"; gene_id "MSTRG.166";
scaf_00001	transdecoder	CDS	10241216	10241274	.	-	0	transcript_id "MSTRG.166.1.p1"; gene_id "MSTRG.166";
scaf_00001	transdecoder	CDS	10242466	10242582	.	-	0	transcript_id "MSTRG.166.1.p1"; gene_id "MSTRG.166";
scaf_00001	transdecoder	CDS	10245295	10245413	.	-	2	transcript_id "MSTRG.166.1.p1"; gene_id "MSTRG.166";
scaf_00001	transdecoder	CDS	10246288	10246351	.	-	0	transcript_id "MSTRG.166.1.p1"; gene_id "MSTRG.166";
scaf_00001	transdecoder	CDS	10250128	10250247	.	-	0	transcript_id "MSTRG.166.1.p1"; gene_id "MSTRG.166";
scaf_00001	transdecoder	exon	10233085	10237022	.	-	.	transcript_id "MSTRG.166.2.p1"; gene_id "MSTRG.166";
scaf_00001	transdecoder	exon	10239268	10239413	.	-	.	transcript_id "MSTRG.166.2.p1"; gene_id "MSTRG.166";
scaf_00001	transdecoder	exon	10239610	10239753	.	-	.	transcript_id "MSTRG.166.2.p1"; gene_id "MSTRG.166";
scaf_00001	transdecoder	exon	10240017	10240121	.	-	.	transcript_id "MSTRG.166.2.p1"; gene_id "MSTRG.166";
scaf_00001	transdecoder	exon	10240737	10240807	.	-	.	transcript_id "MSTRG.166.2.p1"; gene_id "MSTRG.166";
scaf_00001	transdecoder	exon	10240958	10241042	.	-	.	transcript_id "MSTRG.166.2.p1"; gene_id "MSTRG.166";
scaf_00001	transdecoder	exon	10241216	10241274	.	-	.	transcript_id "MSTRG.166.2.p1"; gene_id "MSTRG.166";
scaf_00001	transdecoder	exon	10242466	10242582	.	-	.	transcript_id "MSTRG.166.2.p1"; gene_id "MSTRG.166";
scaf_00001	transdecoder	exon	10245295	10245413	.	-	.	transcript_id "MSTRG.166.2.p1"; gene_id "MSTRG.166";
scaf_00001	transdecoder	exon	10246288	10246351	.	-	.	transcript_id "MSTRG.166.2.p1"; gene_id "MSTRG.166";
scaf_00001	transdecoder	exon	10250128	10250811	.	-	.	transcript_id "MSTRG.166.2.p1"; gene_id "MSTRG.166";
scaf_00001	transdecoder	exon	10250908	10251274	.	-	.	transcript_id "MSTRG.166.2.p1"; gene_id "MSTRG.166";
scaf_00001	transdecoder	CDS	10236952	10237022	.	-	2	transcript_id "MSTRG.166.2.p1"; gene_id "MSTRG.166";
scaf_00001	transdecoder	CDS	10239268	10239413	.	-	1	transcript_id "MSTRG.166.2.p1"; gene_id "MSTRG.166";
scaf_00001	transdecoder	CDS	10239610	10239753	.	-	1	transcript_id "MSTRG.166.2.p1"; gene_id "MSTRG.166";
scaf_00001	transdecoder	CDS	10240017	10240121	.	-	1	transcript_id "MSTRG.166.2.p1"; gene_id "MSTRG.166";
scaf_00001	transdecoder	CDS	10240737	10240807	.	-	0	transcript_id "MSTRG.166.2.p1"; gene_id "MSTRG.166";
scaf_00001	transdecoder	CDS	10240958	10241042	.	-	1	transcript_id "MSTRG.166.2.p1"; gene_id "MSTRG.166";
scaf_00001	transdecoder	CDS	10241216	10241274	.	-	0	transcript_id "MSTRG.166.2.p1"; gene_id "MSTRG.166";
scaf_00001	transdecoder	CDS	10242466	10242582	.	-	0	transcript_id "MSTRG.166.2.p1"; gene_id "MSTRG.166";
scaf_00001	transdecoder	CDS	10245295	10245413	.	-	2	transcript_id "MSTRG.166.2.p1"; gene_id "MSTRG.166";
scaf_00001	transdecoder	CDS	10246288	10246351	.	-	0	transcript_id "MSTRG.166.2.p1"; gene_id "MSTRG.166";
scaf_00001	transdecoder	CDS	10250128	10250247	.	-	0	transcript_id "MSTRG.166.2.p1"; gene_id "MSTRG.166";
scaf_00001	transdecoder	exon	10239594	10239753	.	-	.	transcript_id "PMZ_0005463-RA.p1"; gene_id "MSTRG.166";
scaf_00001	transdecoder	exon	10240737	10240807	.	-	.	transcript_id "PMZ_0005463-RA.p1"; gene_id "MSTRG.166";
scaf_00001	transdecoder	exon	10240958	10241042	.	-	.	transcript_id "PMZ_0005463-RA.p1"; gene_id "MSTRG.166";
scaf_00001	transdecoder	exon	10241216	10241274	.	-	.	transcript_id "PMZ_0005463-RA.p1"; gene_id "MSTRG.166";
scaf_00001	transdecoder	exon	10242466	10242582	.	-	.	transcript_id "PMZ_0005463-RA.p1"; gene_id "MSTRG.166";
scaf_00001	transdecoder	exon	10250128	10250808	.	-	.	transcript_id "PMZ_0005463-RA.p1"; gene_id "MSTRG.166";
scaf_00001	transdecoder	exon	10250841	10250925	.	-	.	transcript_id "PMZ_0005463-RA.p1"; gene_id "MSTRG.166";
scaf_00001	transdecoder	CDS	10239594	10239753	.	-	1	transcript_id "PMZ_0005463-RA.p1"; gene_id "MSTRG.166";
scaf_00001	transdecoder	CDS	10240737	10240807	.	-	0	transcript_id "PMZ_0005463-RA.p1"; gene_id "MSTRG.166";
scaf_00001	transdecoder	CDS	10240958	10241042	.	-	1	transcript_id "PMZ_0005463-RA.p1"; gene_id "MSTRG.166";
scaf_00001	transdecoder	CDS	10241216	10241274	.	-	0	transcript_id "PMZ_0005463-RA.p1"; gene_id "MSTRG.166";
scaf_00001	transdecoder	CDS	10242466	10242582	.	-	0	transcript_id "PMZ_0005463-RA.p1"; gene_id "MSTRG.166";
scaf_00001	transdecoder	CDS	10250128	10250247	.	-	0	transcript_id "PMZ_0005463-RA.p1"; gene_id "MSTRG.166";
scaf_00001	transdecoder	exon	10300189	10301930	.	+	.	transcript_id "MSTRG.147.1.p1"; gene_id "MSTRG.147";
scaf_00001	transdecoder	exon	10327063	10327288	.	+	.	transcript_id "MSTRG.147.1.p1"; gene_id "MSTRG.147";
scaf_00001	transdecoder	exon	10328969	10329090	.	+	.	transcript_id "MSTRG.147.1.p1"; gene_id "MSTRG.147";
scaf_00001	transdecoder	exon	10329443	10329678	.	+	.	transcript_id "MSTRG.147.1.p1"; gene_id "MSTRG.147";
scaf_00001	transdecoder	exon	10334844	10335028	.	+	.	transcript_id "MSTRG.147.1.p1"; gene_id "MSTRG.147";
scaf_00001	transdecoder	exon	10338597	10338698	.	+	.	transcript_id "MSTRG.147.1.p1"; gene_id "MSTRG.147";
scaf_00001	transdecoder	exon	10342992	10343158	.	+	.	transcript_id "MSTRG.147.1.p1"; gene_id "MSTRG.147";
scaf_00001	transdecoder	exon	10346359	10346489	.	+	.	transcript_id "MSTRG.147.1.p1"; gene_id "MSTRG.147";
scaf_00001	transdecoder	exon	10347565	10350049	.	+	.	transcript_id "MSTRG.147.1.p1"; gene_id "MSTRG.147";
scaf_00001	transdecoder	CDS	10327214	10327288	.	+	0	transcript_id "MSTRG.147.1.p1"; gene_id "MSTRG.147";
scaf_00001	transdecoder	CDS	10328969	10329090	.	+	0	transcript_id "MSTRG.147.1.p1"; gene_id "MSTRG.147";
scaf_00001	transdecoder	CDS	10329443	10329678	.	+	1	transcript_id "MSTRG.147.1.p1"; gene_id "MSTRG.147";
scaf_00001	transdecoder	CDS	10334844	10335028	.	+	2	transcript_id "MSTRG.147.1.p1"; gene_id "MSTRG.147";
scaf_00001	transdecoder	CDS	10338597	10338698	.	+	0	transcript_id "MSTRG.147.1.p1"; gene_id "MSTRG.147";
scaf_00001	transdecoder	CDS	10342992	10343158	.	+	0	transcript_id "MSTRG.147.1.p1"; gene_id "MSTRG.147";
scaf_00001	transdecoder	CDS	10346359	10346489	.	+	1	transcript_id "MSTRG.147.1.p1"; gene_id "MSTRG.147";
scaf_00001	transdecoder	CDS	10347565	10347701	.	+	2	transcript_id "MSTRG.147.1.p1"; gene_id "MSTRG.147";
scaf_00001	transdecoder	exon	10301496	10302026	.	+	.	transcript_id "PMZ_0041070-RA.p1"; gene_id "MSTRG.147";
scaf_00001	transdecoder	CDS	10301496	10302026	.	+	0	transcript_id "PMZ_0041070-RA.p1"; gene_id "MSTRG.147";
scaf_00001	transdecoder	exon	10309329	10309496	.	+	.	transcript_id "MSTRG.148.2.p2"; gene_id "MSTRG.148";
scaf_00001	transdecoder	exon	10309757	10309959	.	+	.	transcript_id "MSTRG.148.2.p2"; gene_id "MSTRG.148";
scaf_00001	transdecoder	CDS	10309331	10309496	.	+	0	transcript_id "MSTRG.148.2.p2"; gene_id "MSTRG.148";
scaf_00001	transdecoder	CDS	10309757	10309959	.	+	2	transcript_id "MSTRG.148.2.p2"; gene_id "MSTRG.148";
scaf_00001	transdecoder	exon	10309329	10309758	.	+	.	transcript_id "MSTRG.148.4.p1"; gene_id "MSTRG.148";
scaf_00001	transdecoder	exon	10309836	10309959	.	+	.	transcript_id "MSTRG.148.4.p1"; gene_id "MSTRG.148";
scaf_00001	transdecoder	CDS	10309329	10309758	.	+	0	transcript_id "MSTRG.148.4.p1"; gene_id "MSTRG.148";
scaf_00001	transdecoder	CDS	10309836	10309957	.	+	2	transcript_id "MSTRG.148.4.p1"; gene_id "MSTRG.148";
scaf_00001	transdecoder	exon	10309329	10309527	.	+	.	transcript_id "MSTRG.148.3.p2"; gene_id "MSTRG.148";
scaf_00001	transdecoder	exon	10309693	10309758	.	+	.	transcript_id "MSTRG.148.3.p2"; gene_id "MSTRG.148";
scaf_00001	transdecoder	exon	10309824	10309989	.	+	.	transcript_id "MSTRG.148.3.p2"; gene_id "MSTRG.148";
scaf_00001	transdecoder	CDS	10309331	10309527	.	+	0	transcript_id "MSTRG.148.3.p2"; gene_id "MSTRG.148";
scaf_00001	transdecoder	CDS	10309693	10309758	.	+	1	transcript_id "MSTRG.148.3.p2"; gene_id "MSTRG.148";
scaf_00001	transdecoder	CDS	10309824	10309989	.	+	1	transcript_id "MSTRG.148.3.p2"; gene_id "MSTRG.148";
scaf_00001	transdecoder	exon	10309331	10309758	.	+	.	transcript_id "MSTRG.148.5.p1"; gene_id "MSTRG.148";
scaf_00001	transdecoder	exon	10309846	10309959	.	+	.	transcript_id "MSTRG.148.5.p1"; gene_id "MSTRG.148";
scaf_00001	transdecoder	CDS	10309331	10309758	.	+	0	transcript_id "MSTRG.148.5.p1"; gene_id "MSTRG.148";
scaf_00001	transdecoder	CDS	10309846	10309957	.	+	1	transcript_id "MSTRG.148.5.p1"; gene_id "MSTRG.148";
scaf_00001	transdecoder	exon	10320216	10320242	.	+	.	transcript_id "PMZ_0041071-RA.p1"; gene_id "MSTRG.147";
scaf_00001	transdecoder	exon	10329032	10329090	.	+	.	transcript_id "PMZ_0041071-RA.p1"; gene_id "MSTRG.147";
scaf_00001	transdecoder	exon	10329443	10329667	.	+	.	transcript_id "PMZ_0041071-RA.p1"; gene_id "MSTRG.147";
scaf_00001	transdecoder	exon	10331854	10331969	.	+	.	transcript_id "PMZ_0041071-RA.p1"; gene_id "MSTRG.147";
scaf_00001	transdecoder	exon	10334844	10335022	.	+	.	transcript_id "PMZ_0041071-RA.p1"; gene_id "MSTRG.147";
scaf_00001	transdecoder	exon	10338597	10338698	.	+	.	transcript_id "PMZ_0041071-RA.p1"; gene_id "MSTRG.147";
scaf_00001	transdecoder	exon	10342992	10343171	.	+	.	transcript_id "PMZ_0041071-RA.p1"; gene_id "MSTRG.147";
scaf_00001	transdecoder	exon	10346372	10346489	.	+	.	transcript_id "PMZ_0041071-RA.p1"; gene_id "MSTRG.147";
scaf_00001	transdecoder	exon	10347565	10347861	.	+	.	transcript_id "PMZ_0041071-RA.p1"; gene_id "MSTRG.147";
scaf_00001	transdecoder	CDS	10320216	10320242	.	+	0	transcript_id "PMZ_0041071-RA.p1"; gene_id "MSTRG.147";
scaf_00001	transdecoder	CDS	10329032	10329090	.	+	0	transcript_id "PMZ_0041071-RA.p1"; gene_id "MSTRG.147";
scaf_00001	transdecoder	CDS	10329443	10329667	.	+	1	transcript_id "PMZ_0041071-RA.p1"; gene_id "MSTRG.147";
scaf_00001	transdecoder	CDS	10331854	10331969	.	+	1	transcript_id "PMZ_0041071-RA.p1"; gene_id "MSTRG.147";
scaf_00001	transdecoder	CDS	10334844	10335022	.	+	2	transcript_id "PMZ_0041071-RA.p1"; gene_id "MSTRG.147";
scaf_00001	transdecoder	CDS	10338597	10338698	.	+	0	transcript_id "PMZ_0041071-RA.p1"; gene_id "MSTRG.147";
scaf_00001	transdecoder	CDS	10342992	10343171	.	+	0	transcript_id "PMZ_0041071-RA.p1"; gene_id "MSTRG.147";
scaf_00001	transdecoder	CDS	10346372	10346489	.	+	0	transcript_id "PMZ_0041071-RA.p1"; gene_id "MSTRG.147";
scaf_00001	transdecoder	CDS	10347565	10347701	.	+	2	transcript_id "PMZ_0041071-RA.p1"; gene_id "MSTRG.147";
scaf_00001	transdecoder	exon	10325007	10325230	.	+	.	transcript_id "MSTRG.147.4.p1"; gene_id "MSTRG.147";
scaf_00001	transdecoder	exon	10327063	10327288	.	+	.	transcript_id "MSTRG.147.4.p1"; gene_id "MSTRG.147";
scaf_00001	transdecoder	exon	10328969	10329090	.	+	.	transcript_id "MSTRG.147.4.p1"; gene_id "MSTRG.147";
scaf_00001	transdecoder	exon	10329443	10329678	.	+	.	transcript_id "MSTRG.147.4.p1"; gene_id "MSTRG.147";
scaf_00001	transdecoder	exon	10334844	10335028	.	+	.	transcript_id "MSTRG.147.4.p1"; gene_id "MSTRG.147";
scaf_00001	transdecoder	exon	10338597	10338698	.	+	.	transcript_id "MSTRG.147.4.p1"; gene_id "MSTRG.147";
scaf_00001	transdecoder	exon	10342992	10343158	.	+	.	transcript_id "MSTRG.147.4.p1"; gene_id "MSTRG.147";
scaf_00001	transdecoder	exon	10346359	10346489	.	+	.	transcript_id "MSTRG.147.4.p1"; gene_id "MSTRG.147";
scaf_00001	transdecoder	exon	10347565	10348453	.	+	.	transcript_id "MSTRG.147.4.p1"; gene_id "MSTRG.147";
scaf_00001	transdecoder	CDS	10327214	10327288	.	+	0	transcript_id "MSTRG.147.4.p1"; gene_id "MSTRG.147";
scaf_00001	transdecoder	CDS	10328969	10329090	.	+	0	transcript_id "MSTRG.147.4.p1"; gene_id "MSTRG.147";
scaf_00001	transdecoder	CDS	10329443	10329678	.	+	1	transcript_id "MSTRG.147.4.p1"; gene_id "MSTRG.147";
scaf_00001	transdecoder	CDS	10334844	10335028	.	+	2	transcript_id "MSTRG.147.4.p1"; gene_id "MSTRG.147";
scaf_00001	transdecoder	CDS	10338597	10338698	.	+	0	transcript_id "MSTRG.147.4.p1"; gene_id "MSTRG.147";
scaf_00001	transdecoder	CDS	10342992	10343158	.	+	0	transcript_id "MSTRG.147.4.p1"; gene_id "MSTRG.147";
scaf_00001	transdecoder	CDS	10346359	10346489	.	+	1	transcript_id "MSTRG.147.4.p1"; gene_id "MSTRG.147";
scaf_00001	transdecoder	CDS	10347565	10347701	.	+	2	transcript_id "MSTRG.147.4.p1"; gene_id "MSTRG.147";
scaf_00001	transdecoder	exon	10408545	10415107	.	-	.	transcript_id "MSTRG.154.1.p1"; gene_id "MSTRG.154";
scaf_00001	transdecoder	exon	10416067	10416197	.	-	.	transcript_id "MSTRG.154.1.p1"; gene_id "MSTRG.154";
scaf_00001	transdecoder	exon	10419848	10420015	.	-	.	transcript_id "MSTRG.154.1.p1"; gene_id "MSTRG.154";
scaf_00001	transdecoder	exon	10422437	10422538	.	-	.	transcript_id "MSTRG.154.1.p1"; gene_id "MSTRG.154";
scaf_00001	transdecoder	exon	10424107	10424240	.	-	.	transcript_id "MSTRG.154.1.p1"; gene_id "MSTRG.154";
scaf_00001	transdecoder	exon	10427996	10428231	.	-	.	transcript_id "MSTRG.154.1.p1"; gene_id "MSTRG.154";
scaf_00001	transdecoder	exon	10428491	10428612	.	-	.	transcript_id "MSTRG.154.1.p1"; gene_id "MSTRG.154";
scaf_00001	transdecoder	exon	10430154	10430376	.	-	.	transcript_id "MSTRG.154.1.p1"; gene_id "MSTRG.154";
scaf_00001	transdecoder	exon	10448494	10449769	.	-	.	transcript_id "MSTRG.154.1.p1"; gene_id "MSTRG.154";
scaf_00001	transdecoder	CDS	10416126	10416197	.	-	0	transcript_id "MSTRG.154.1.p1"; gene_id "MSTRG.154";
scaf_00001	transdecoder	CDS	10419848	10420015	.	-	0	transcript_id "MSTRG.154.1.p1"; gene_id "MSTRG.154";
scaf_00001	transdecoder	CDS	10422437	10422538	.	-	0	transcript_id "MSTRG.154.1.p1"; gene_id "MSTRG.154";
scaf_00001	transdecoder	CDS	10424107	10424240	.	-	2	transcript_id "MSTRG.154.1.p1"; gene_id "MSTRG.154";
scaf_00001	transdecoder	CDS	10427996	10428231	.	-	1	transcript_id "MSTRG.154.1.p1"; gene_id "MSTRG.154";
scaf_00001	transdecoder	CDS	10428491	10428612	.	-	0	transcript_id "MSTRG.154.1.p1"; gene_id "MSTRG.154";
scaf_00001	transdecoder	CDS	10430154	10430228	.	-	0	transcript_id "MSTRG.154.1.p1"; gene_id "MSTRG.154";
scaf_00001	transdecoder	exon	10414938	10415107	.	-	.	transcript_id "PMZ_0031601-RA.p1"; gene_id "MSTRG.154";
scaf_00001	transdecoder	exon	10416067	10416197	.	-	.	transcript_id "PMZ_0031601-RA.p1"; gene_id "MSTRG.154";
scaf_00001	transdecoder	exon	10417941	10417960	.	-	.	transcript_id "PMZ_0031601-RA.p1"; gene_id "MSTRG.154";
scaf_00001	transdecoder	exon	10419848	10420015	.	-	.	transcript_id "PMZ_0031601-RA.p1"; gene_id "MSTRG.154";
scaf_00001	transdecoder	exon	10424107	10424240	.	-	.	transcript_id "PMZ_0031601-RA.p1"; gene_id "MSTRG.154";
scaf_00001	transdecoder	exon	10427840	10428231	.	-	.	transcript_id "PMZ_0031601-RA.p1"; gene_id "MSTRG.154";
scaf_00001	transdecoder	exon	10428491	10428612	.	-	.	transcript_id "PMZ_0031601-RA.p1"; gene_id "MSTRG.154";
scaf_00001	transdecoder	exon	10447739	10447759	.	-	.	transcript_id "PMZ_0031601-RA.p1"; gene_id "MSTRG.154";
scaf_00001	transdecoder	exon	10448494	10448871	.	-	.	transcript_id "PMZ_0031601-RA.p1"; gene_id "MSTRG.154";
scaf_00001	transdecoder	CDS	10427868	10428231	.	-	1	transcript_id "PMZ_0031601-RA.p1"; gene_id "MSTRG.154";
scaf_00001	transdecoder	CDS	10428491	10428612	.	-	0	transcript_id "PMZ_0031601-RA.p1"; gene_id "MSTRG.154";
scaf_00001	transdecoder	CDS	10447739	10447759	.	-	0	transcript_id "PMZ_0031601-RA.p1"; gene_id "MSTRG.154";
scaf_00001	transdecoder	CDS	10448494	10448871	.	-	0	transcript_id "PMZ_0031601-RA.p1"; gene_id "MSTRG.154";
scaf_00001	transdecoder	exon	10481415	10483287	.	-	.	transcript_id "MSTRG.160.1.p1"; gene_id "MSTRG.160";
scaf_00001	transdecoder	exon	10484686	10484852	.	-	.	transcript_id "MSTRG.160.1.p1"; gene_id "MSTRG.160";
scaf_00001	transdecoder	exon	10485597	10485645	.	-	.	transcript_id "MSTRG.160.1.p1"; gene_id "MSTRG.160";
scaf_00001	transdecoder	exon	10486105	10486272	.	-	.	transcript_id "MSTRG.160.1.p1"; gene_id "MSTRG.160";
scaf_00001	transdecoder	exon	10486925	10487028	.	-	.	transcript_id "MSTRG.160.1.p1"; gene_id "MSTRG.160";
scaf_00001	transdecoder	exon	10487136	10487181	.	-	.	transcript_id "MSTRG.160.1.p1"; gene_id "MSTRG.160";
scaf_00001	transdecoder	exon	10487681	10487863	.	-	.	transcript_id "MSTRG.160.1.p1"; gene_id "MSTRG.160";
scaf_00001	transdecoder	exon	10490274	10490434	.	-	.	transcript_id "MSTRG.160.1.p1"; gene_id "MSTRG.160";
scaf_00001	transdecoder	exon	10492243	10492504	.	-	.	transcript_id "MSTRG.160.1.p1"; gene_id "MSTRG.160";
scaf_00001	transdecoder	CDS	10484706	10484852	.	-	0	transcript_id "MSTRG.160.1.p1"; gene_id "MSTRG.160";
scaf_00001	transdecoder	CDS	10485597	10485645	.	-	1	transcript_id "MSTRG.160.1.p1"; gene_id "MSTRG.160";
scaf_00001	transdecoder	CDS	10486105	10486272	.	-	1	transcript_id "MSTRG.160.1.p1"; gene_id "MSTRG.160";
scaf_00001	transdecoder	CDS	10486925	10487028	.	-	0	transcript_id "MSTRG.160.1.p1"; gene_id "MSTRG.160";
scaf_00001	transdecoder	CDS	10487136	10487181	.	-	1	transcript_id "MSTRG.160.1.p1"; gene_id "MSTRG.160";
scaf_00001	transdecoder	CDS	10487681	10487863	.	-	1	transcript_id "MSTRG.160.1.p1"; gene_id "MSTRG.160";
scaf_00001	transdecoder	CDS	10490274	10490434	.	-	0	transcript_id "MSTRG.160.1.p1"; gene_id "MSTRG.160";
scaf_00001	transdecoder	CDS	10492243	10492314	.	-	0	transcript_id "MSTRG.160.1.p1"; gene_id "MSTRG.160";
scaf_00001	transdecoder	exon	10485261	10486272	.	-	.	transcript_id "PMZ_0031600-RA.p1"; gene_id "MSTRG.160";
scaf_00001	transdecoder	exon	10487681	10487859	.	-	.	transcript_id "PMZ_0031600-RA.p1"; gene_id "MSTRG.160";
scaf_00001	transdecoder	exon	10492243	10492324	.	-	.	transcript_id "PMZ_0031600-RA.p1"; gene_id "MSTRG.160";
scaf_00001	transdecoder	exon	10499432	10499878	.	-	.	transcript_id "PMZ_0031600-RA.p1"; gene_id "MSTRG.160";
scaf_00001	transdecoder	exon	10500301	10500514	.	-	.	transcript_id "PMZ_0031600-RA.p1"; gene_id "MSTRG.160";
scaf_00001	transdecoder	exon	10502126	10502300	.	-	.	transcript_id "PMZ_0031600-RA.p1"; gene_id "MSTRG.160";
scaf_00001	transdecoder	exon	10502718	10502831	.	-	.	transcript_id "PMZ_0031600-RA.p1"; gene_id "MSTRG.160";
scaf_00001	transdecoder	exon	10504336	10504479	.	-	.	transcript_id "PMZ_0031600-RA.p1"; gene_id "MSTRG.160";
scaf_00001	transdecoder	exon	10507641	10507712	.	-	.	transcript_id "PMZ_0031600-RA.p1"; gene_id "MSTRG.160";
scaf_00001	transdecoder	exon	10509546	10509623	.	-	.	transcript_id "PMZ_0031600-RA.p1"; gene_id "MSTRG.160";
scaf_00001	transdecoder	exon	10510990	10511159	.	-	.	transcript_id "PMZ_0031600-RA.p1"; gene_id "MSTRG.160";
scaf_00001	transdecoder	exon	10511503	10511605	.	-	.	transcript_id "PMZ_0031600-RA.p1"; gene_id "MSTRG.160";
scaf_00001	transdecoder	exon	10512292	10512339	.	-	.	transcript_id "PMZ_0031600-RA.p1"; gene_id "MSTRG.160";
scaf_00001	transdecoder	exon	10514092	10514157	.	-	.	transcript_id "PMZ_0031600-RA.p1"; gene_id "MSTRG.160";
scaf_00001	transdecoder	exon	10514985	10515101	.	-	.	transcript_id "PMZ_0031600-RA.p1"; gene_id "MSTRG.160";
scaf_00001	transdecoder	exon	10519054	10519104	.	-	.	transcript_id "PMZ_0031600-RA.p1"; gene_id "MSTRG.160";
scaf_00001	transdecoder	exon	10519974	10520024	.	-	.	transcript_id "PMZ_0031600-RA.p1"; gene_id "MSTRG.160";
scaf_00001	transdecoder	exon	10520404	10520518	.	-	.	transcript_id "PMZ_0031600-RA.p1"; gene_id "MSTRG.160";
scaf_00001	transdecoder	exon	10522789	10522913	.	-	.	transcript_id "PMZ_0031600-RA.p1"; gene_id "MSTRG.160";
scaf_00001	transdecoder	exon	10524246	10524410	.	-	.	transcript_id "PMZ_0031600-RA.p1"; gene_id "MSTRG.160";
scaf_00001	transdecoder	exon	10527449	10527547	.	-	.	transcript_id "PMZ_0031600-RA.p1"; gene_id "MSTRG.160";
scaf_00001	transdecoder	exon	10528681	10528782	.	-	.	transcript_id "PMZ_0031600-RA.p1"; gene_id "MSTRG.160";
scaf_00001	transdecoder	exon	10531072	10531155	.	-	.	transcript_id "PMZ_0031600-RA.p1"; gene_id "MSTRG.160";
scaf_00001	transdecoder	CDS	10486101	10486272	.	-	1	transcript_id "PMZ_0031600-RA.p1"; gene_id "MSTRG.160";
scaf_00001	transdecoder	CDS	10487681	10487859	.	-	0	transcript_id "PMZ_0031600-RA.p1"; gene_id "MSTRG.160";
scaf_00001	transdecoder	CDS	10492243	10492324	.	-	1	transcript_id "PMZ_0031600-RA.p1"; gene_id "MSTRG.160";
scaf_00001	transdecoder	CDS	10499432	10499878	.	-	1	transcript_id "PMZ_0031600-RA.p1"; gene_id "MSTRG.160";
scaf_00001	transdecoder	CDS	10500301	10500514	.	-	2	transcript_id "PMZ_0031600-RA.p1"; gene_id "MSTRG.160";
scaf_00001	transdecoder	CDS	10502126	10502300	.	-	0	transcript_id "PMZ_0031600-RA.p1"; gene_id "MSTRG.160";
scaf_00001	transdecoder	CDS	10502718	10502831	.	-	0	transcript_id "PMZ_0031600-RA.p1"; gene_id "MSTRG.160";
scaf_00001	transdecoder	CDS	10504336	10504479	.	-	0	transcript_id "PMZ_0031600-RA.p1"; gene_id "MSTRG.160";
scaf_00001	transdecoder	CDS	10507641	10507712	.	-	0	transcript_id "PMZ_0031600-RA.p1"; gene_id "MSTRG.160";
scaf_00001	transdecoder	CDS	10509546	10509623	.	-	0	transcript_id "PMZ_0031600-RA.p1"; gene_id "MSTRG.160";
scaf_00001	transdecoder	CDS	10510990	10511159	.	-	2	transcript_id "PMZ_0031600-RA.p1"; gene_id "MSTRG.160";
scaf_00001	transdecoder	CDS	10511503	10511605	.	-	0	transcript_id "PMZ_0031600-RA.p1"; gene_id "MSTRG.160";
scaf_00001	transdecoder	CDS	10512292	10512339	.	-	0	transcript_id "PMZ_0031600-RA.p1"; gene_id "MSTRG.160";
scaf_00001	transdecoder	CDS	10514092	10514157	.	-	0	transcript_id "PMZ_0031600-RA.p1"; gene_id "MSTRG.160";
scaf_00001	transdecoder	CDS	10514985	10515101	.	-	0	transcript_id "PMZ_0031600-RA.p1"; gene_id "MSTRG.160";
scaf_00001	transdecoder	CDS	10519054	10519104	.	-	0	transcript_id "PMZ_0031600-RA.p1"; gene_id "MSTRG.160";
scaf_00001	transdecoder	CDS	10519974	10520024	.	-	0	transcript_id "PMZ_0031600-RA.p1"; gene_id "MSTRG.160";
scaf_00001	transdecoder	CDS	10520404	10520518	.	-	1	transcript_id "PMZ_0031600-RA.p1"; gene_id "MSTRG.160";
scaf_00001	transdecoder	CDS	10522789	10522913	.	-	0	transcript_id "PMZ_0031600-RA.p1"; gene_id "MSTRG.160";
scaf_00001	transdecoder	CDS	10524246	10524410	.	-	0	transcript_id "PMZ_0031600-RA.p1"; gene_id "MSTRG.160";
scaf_00001	transdecoder	CDS	10527449	10527547	.	-	0	transcript_id "PMZ_0031600-RA.p1"; gene_id "MSTRG.160";
scaf_00001	transdecoder	CDS	10528681	10528782	.	-	0	transcript_id "PMZ_0031600-RA.p1"; gene_id "MSTRG.160";
scaf_00001	transdecoder	CDS	10531072	10531155	.	-	0	transcript_id "PMZ_0031600-RA.p1"; gene_id "MSTRG.160";
scaf_00001	transdecoder	exon	10496330	10497964	.	-	.	transcript_id "MSTRG.160.3.p1"; gene_id "MSTRG.160";
scaf_00001	transdecoder	exon	10498451	10498599	.	-	.	transcript_id "MSTRG.160.3.p1"; gene_id "MSTRG.160";
scaf_00001	transdecoder	exon	10499400	10499878	.	-	.	transcript_id "MSTRG.160.3.p1"; gene_id "MSTRG.160";
scaf_00001	transdecoder	exon	10500259	10500514	.	-	.	transcript_id "MSTRG.160.3.p1"; gene_id "MSTRG.160";
scaf_00001	transdecoder	exon	10501062	10501276	.	-	.	transcript_id "MSTRG.160.3.p1"; gene_id "MSTRG.160";
scaf_00001	transdecoder	exon	10502023	10502303	.	-	.	transcript_id "MSTRG.160.3.p1"; gene_id "MSTRG.160";
scaf_00001	transdecoder	CDS	10497875	10497964	.	-	0	transcript_id "MSTRG.160.3.p1"; gene_id "MSTRG.160";
scaf_00001	transdecoder	CDS	10498451	10498599	.	-	2	transcript_id "MSTRG.160.3.p1"; gene_id "MSTRG.160";
scaf_00001	transdecoder	CDS	10499400	10499878	.	-	1	transcript_id "MSTRG.160.3.p1"; gene_id "MSTRG.160";
scaf_00001	transdecoder	CDS	10500259	10500514	.	-	2	transcript_id "MSTRG.160.3.p1"; gene_id "MSTRG.160";
scaf_00001	transdecoder	CDS	10501062	10501276	.	-	1	transcript_id "MSTRG.160.3.p1"; gene_id "MSTRG.160";
scaf_00001	transdecoder	CDS	10502023	10502303	.	-	0	transcript_id "MSTRG.160.3.p1"; gene_id "MSTRG.160";
scaf_00001	transdecoder	exon	10538139	10543746	.	-	.	transcript_id "MSTRG.150.1.p3"; gene_id "MSTRG.150";
scaf_00001	transdecoder	exon	10547290	10547485	.	-	.	transcript_id "MSTRG.150.1.p3"; gene_id "MSTRG.150";
scaf_00001	transdecoder	exon	10548363	10548452	.	-	.	transcript_id "MSTRG.150.1.p3"; gene_id "MSTRG.150";
scaf_00001	transdecoder	exon	10548700	10548829	.	-	.	transcript_id "MSTRG.150.1.p3"; gene_id "MSTRG.150";
scaf_00001	transdecoder	exon	10550927	10551339	.	-	.	transcript_id "MSTRG.150.1.p3"; gene_id "MSTRG.150";
scaf_00001	transdecoder	exon	10558003	10558135	.	-	.	transcript_id "MSTRG.150.1.p3"; gene_id "MSTRG.150";
scaf_00001	transdecoder	exon	10558255	10558347	.	-	.	transcript_id "MSTRG.150.1.p3"; gene_id "MSTRG.150";
scaf_00001	transdecoder	exon	10558476	10558592	.	-	.	transcript_id "MSTRG.150.1.p3"; gene_id "MSTRG.150";
scaf_00001	transdecoder	exon	10558697	10558856	.	-	.	transcript_id "MSTRG.150.1.p3"; gene_id "MSTRG.150";
scaf_00001	transdecoder	exon	10560030	10560171	.	-	.	transcript_id "MSTRG.150.1.p3"; gene_id "MSTRG.150";
scaf_00001	transdecoder	exon	10560969	10561587	.	-	.	transcript_id "MSTRG.150.1.p3"; gene_id "MSTRG.150";
scaf_00001	transdecoder	exon	10561758	10562400	.	-	.	transcript_id "MSTRG.150.1.p3"; gene_id "MSTRG.150";
scaf_00001	transdecoder	exon	10562625	10562755	.	-	.	transcript_id "MSTRG.150.1.p3"; gene_id "MSTRG.150";
scaf_00001	transdecoder	exon	10562944	10563101	.	-	.	transcript_id "MSTRG.150.1.p3"; gene_id "MSTRG.150";
scaf_00001	transdecoder	exon	10563243	10564140	.	-	.	transcript_id "MSTRG.150.1.p3"; gene_id "MSTRG.150";
scaf_00001	transdecoder	exon	10564269	10564533	.	-	.	transcript_id "MSTRG.150.1.p3"; gene_id "MSTRG.150";
scaf_00001	transdecoder	exon	10566746	10566914	.	-	.	transcript_id "MSTRG.150.1.p3"; gene_id "MSTRG.150";
scaf_00001	transdecoder	CDS	10551269	10551339	.	-	2	transcript_id "MSTRG.150.1.p3"; gene_id "MSTRG.150";
scaf_00001	transdecoder	CDS	10558003	10558135	.	-	0	transcript_id "MSTRG.150.1.p3"; gene_id "MSTRG.150";
scaf_00001	transdecoder	CDS	10558255	10558347	.	-	0	transcript_id "MSTRG.150.1.p3"; gene_id "MSTRG.150";
scaf_00001	transdecoder	CDS	10558476	10558592	.	-	0	transcript_id "MSTRG.150.1.p3"; gene_id "MSTRG.150";
scaf_00001	transdecoder	CDS	10558697	10558856	.	-	1	transcript_id "MSTRG.150.1.p3"; gene_id "MSTRG.150";
scaf_00001	transdecoder	CDS	10560030	10560171	.	-	2	transcript_id "MSTRG.150.1.p3"; gene_id "MSTRG.150";
scaf_00001	transdecoder	CDS	10560969	10561587	.	-	0	transcript_id "MSTRG.150.1.p3"; gene_id "MSTRG.150";
scaf_00001	transdecoder	CDS	10561758	10561955	.	-	0	transcript_id "MSTRG.150.1.p3"; gene_id "MSTRG.150";
scaf_00001	transdecoder	exon	10540163	10541010	.	-	.	transcript_id "PMZ_0026588-RA.p1"; gene_id "MSTRG.150";
scaf_00001	transdecoder	exon	10543240	10543746	.	-	.	transcript_id "PMZ_0026588-RA.p1"; gene_id "MSTRG.150";
scaf_00001	transdecoder	exon	10547290	10547485	.	-	.	transcript_id "PMZ_0026588-RA.p1"; gene_id "MSTRG.150";
scaf_00001	transdecoder	exon	10548700	10548829	.	-	.	transcript_id "PMZ_0026588-RA.p1"; gene_id "MSTRG.150";
scaf_00001	transdecoder	exon	10550927	10551138	.	-	.	transcript_id "PMZ_0026588-RA.p1"; gene_id "MSTRG.150";
scaf_00001	transdecoder	CDS	10540163	10541010	.	-	2	transcript_id "PMZ_0026588-RA.p1"; gene_id "MSTRG.150";
scaf_00001	transdecoder	CDS	10543240	10543746	.	-	2	transcript_id "PMZ_0026588-RA.p1"; gene_id "MSTRG.150";
scaf_00001	transdecoder	CDS	10547290	10547485	.	-	0	transcript_id "PMZ_0026588-RA.p1"; gene_id "MSTRG.150";
scaf_00001	transdecoder	CDS	10548700	10548829	.	-	1	transcript_id "PMZ_0026588-RA.p1"; gene_id "MSTRG.150";
scaf_00001	transdecoder	CDS	10550927	10551138	.	-	0	transcript_id "PMZ_0026588-RA.p1"; gene_id "MSTRG.150";
scaf_00001	transdecoder	exon	10551269	10551339	.	-	.	transcript_id "PMZ_0041072-RA.p2"; gene_id "MSTRG.150";
scaf_00001	transdecoder	exon	10558003	10558135	.	-	.	transcript_id "PMZ_0041072-RA.p2"; gene_id "MSTRG.150";
scaf_00001	transdecoder	exon	10558255	10558347	.	-	.	transcript_id "PMZ_0041072-RA.p2"; gene_id "MSTRG.150";
scaf_00001	transdecoder	exon	10558476	10558592	.	-	.	transcript_id "PMZ_0041072-RA.p2"; gene_id "MSTRG.150";
scaf_00001	transdecoder	exon	10561758	10561958	.	-	.	transcript_id "PMZ_0041072-RA.p2"; gene_id "MSTRG.150";
scaf_00001	transdecoder	exon	10562051	10562302	.	-	.	transcript_id "PMZ_0041072-RA.p2"; gene_id "MSTRG.150";
scaf_00001	transdecoder	exon	10563005	10563101	.	-	.	transcript_id "PMZ_0041072-RA.p2"; gene_id "MSTRG.150";
scaf_00001	transdecoder	exon	10563799	10563845	.	-	.	transcript_id "PMZ_0041072-RA.p2"; gene_id "MSTRG.150";
scaf_00001	transdecoder	exon	10564269	10564533	.	-	.	transcript_id "PMZ_0041072-RA.p2"; gene_id "MSTRG.150";
scaf_00001	transdecoder	exon	10566746	10566892	.	-	.	transcript_id "PMZ_0041072-RA.p2"; gene_id "MSTRG.150";
scaf_00001	transdecoder	CDS	10551269	10551339	.	-	2	transcript_id "PMZ_0041072-RA.p2"; gene_id "MSTRG.150";
scaf_00001	transdecoder	CDS	10558003	10558135	.	-	0	transcript_id "PMZ_0041072-RA.p2"; gene_id "MSTRG.150";
scaf_00001	transdecoder	CDS	10558255	10558347	.	-	0	transcript_id "PMZ_0041072-RA.p2"; gene_id "MSTRG.150";
scaf_00001	transdecoder	CDS	10558476	10558592	.	-	0	transcript_id "PMZ_0041072-RA.p2"; gene_id "MSTRG.150";
scaf_00001	transdecoder	CDS	10561758	10561958	.	-	0	transcript_id "PMZ_0041072-RA.p2"; gene_id "MSTRG.150";
scaf_00001	transdecoder	CDS	10562051	10562302	.	-	0	transcript_id "PMZ_0041072-RA.p2"; gene_id "MSTRG.150";
scaf_00001	transdecoder	CDS	10563005	10563101	.	-	1	transcript_id "PMZ_0041072-RA.p2"; gene_id "MSTRG.150";
scaf_00001	transdecoder	CDS	10563799	10563845	.	-	0	transcript_id "PMZ_0041072-RA.p2"; gene_id "MSTRG.150";
scaf_00001	transdecoder	CDS	10564269	10564322	.	-	0	transcript_id "PMZ_0041072-RA.p2"; gene_id "MSTRG.150";
scaf_00001	transdecoder	exon	10574791	10577416	.	-	.	transcript_id "MSTRG.141.1.p1"; gene_id "MSTRG.141";
scaf_00001	transdecoder	exon	10578351	10578485	.	-	.	transcript_id "MSTRG.141.1.p1"; gene_id "MSTRG.141";
scaf_00001	transdecoder	exon	10579421	10579545	.	-	.	transcript_id "MSTRG.141.1.p1"; gene_id "MSTRG.141";
scaf_00001	transdecoder	exon	10580207	10580380	.	-	.	transcript_id "MSTRG.141.1.p1"; gene_id "MSTRG.141";
scaf_00001	transdecoder	exon	10581036	10581113	.	-	.	transcript_id "MSTRG.141.1.p1"; gene_id "MSTRG.141";
scaf_00001	transdecoder	exon	10583600	10583787	.	-	.	transcript_id "MSTRG.141.1.p1"; gene_id "MSTRG.141";
scaf_00001	transdecoder	exon	10584808	10584877	.	-	.	transcript_id "MSTRG.141.1.p1"; gene_id "MSTRG.141";
scaf_00001	transdecoder	exon	10588522	10589649	.	-	.	transcript_id "MSTRG.141.1.p1"; gene_id "MSTRG.141";
scaf_00001	transdecoder	CDS	10579504	10579545	.	-	0	transcript_id "MSTRG.141.1.p1"; gene_id "MSTRG.141";
scaf_00001	transdecoder	CDS	10580207	10580380	.	-	0	transcript_id "MSTRG.141.1.p1"; gene_id "MSTRG.141";
scaf_00001	transdecoder	CDS	10581036	10581113	.	-	0	transcript_id "MSTRG.141.1.p1"; gene_id "MSTRG.141";
scaf_00001	transdecoder	CDS	10583600	10583787	.	-	2	transcript_id "MSTRG.141.1.p1"; gene_id "MSTRG.141";
scaf_00001	transdecoder	CDS	10584808	10584865	.	-	0	transcript_id "MSTRG.141.1.p1"; gene_id "MSTRG.141";
scaf_00001	transdecoder	exon	10577288	10577386	.	-	.	transcript_id "PMZ_0041073-RA.p1"; gene_id "MSTRG.141";
scaf_00001	transdecoder	exon	10578351	10578485	.	-	.	transcript_id "PMZ_0041073-RA.p1"; gene_id "MSTRG.141";
scaf_00001	transdecoder	exon	10579421	10579545	.	-	.	transcript_id "PMZ_0041073-RA.p1"; gene_id "MSTRG.141";
scaf_00001	transdecoder	exon	10580239	10580380	.	-	.	transcript_id "PMZ_0041073-RA.p1"; gene_id "MSTRG.141";
scaf_00001	transdecoder	exon	10581036	10581113	.	-	.	transcript_id "PMZ_0041073-RA.p1"; gene_id "MSTRG.141";
scaf_00001	transdecoder	exon	10583600	10583787	.	-	.	transcript_id "PMZ_0041073-RA.p1"; gene_id "MSTRG.141";
scaf_00001	transdecoder	exon	10584808	10584877	.	-	.	transcript_id "PMZ_0041073-RA.p1"; gene_id "MSTRG.141";
scaf_00001	transdecoder	exon	10588522	10588760	.	-	.	transcript_id "PMZ_0041073-RA.p1"; gene_id "MSTRG.141";
scaf_00001	transdecoder	CDS	10577288	10577386	.	-	0	transcript_id "PMZ_0041073-RA.p1"; gene_id "MSTRG.141";
scaf_00001	transdecoder	CDS	10578351	10578485	.	-	0	transcript_id "PMZ_0041073-RA.p1"; gene_id "MSTRG.141";
scaf_00001	transdecoder	CDS	10579421	10579545	.	-	2	transcript_id "PMZ_0041073-RA.p1"; gene_id "MSTRG.141";
scaf_00001	transdecoder	CDS	10580239	10580380	.	-	0	transcript_id "PMZ_0041073-RA.p1"; gene_id "MSTRG.141";
scaf_00001	transdecoder	CDS	10581036	10581113	.	-	0	transcript_id "PMZ_0041073-RA.p1"; gene_id "MSTRG.141";
scaf_00001	transdecoder	CDS	10583600	10583787	.	-	2	transcript_id "PMZ_0041073-RA.p1"; gene_id "MSTRG.141";
scaf_00001	transdecoder	CDS	10584808	10584877	.	-	0	transcript_id "PMZ_0041073-RA.p1"; gene_id "MSTRG.141";
scaf_00001	transdecoder	CDS	10588522	10588758	.	-	0	transcript_id "PMZ_0041073-RA.p1"; gene_id "MSTRG.141";
scaf_00001	transdecoder	exon	10604113	10604658	.	+	.	transcript_id "MSTRG.151.1.p1"; gene_id "MSTRG.151";
scaf_00001	transdecoder	exon	10666075	10666147	.	+	.	transcript_id "MSTRG.151.1.p1"; gene_id "MSTRG.151";
scaf_00001	transdecoder	exon	10667296	10667441	.	+	.	transcript_id "MSTRG.151.1.p1"; gene_id "MSTRG.151";
scaf_00001	transdecoder	exon	10671044	10671118	.	+	.	transcript_id "MSTRG.151.1.p1"; gene_id "MSTRG.151";
scaf_00001	transdecoder	exon	10675312	10675361	.	+	.	transcript_id "MSTRG.151.1.p1"; gene_id "MSTRG.151";
scaf_00001	transdecoder	exon	10676045	10676174	.	+	.	transcript_id "MSTRG.151.1.p1"; gene_id "MSTRG.151";
scaf_00001	transdecoder	exon	10678688	10678773	.	+	.	transcript_id "MSTRG.151.1.p1"; gene_id "MSTRG.151";
scaf_00001	transdecoder	exon	10679942	10680017	.	+	.	transcript_id "MSTRG.151.1.p1"; gene_id "MSTRG.151";
scaf_00001	transdecoder	exon	10681260	10681346	.	+	.	transcript_id "MSTRG.151.1.p1"; gene_id "MSTRG.151";
scaf_00001	transdecoder	exon	10689339	10689445	.	+	.	transcript_id "MSTRG.151.1.p1"; gene_id "MSTRG.151";
scaf_00001	transdecoder	exon	10690923	10690992	.	+	.	transcript_id "MSTRG.151.1.p1"; gene_id "MSTRG.151";
scaf_00001	transdecoder	exon	10691601	10691688	.	+	.	transcript_id "MSTRG.151.1.p1"; gene_id "MSTRG.151";
scaf_00001	transdecoder	exon	10692552	10692600	.	+	.	transcript_id "MSTRG.151.1.p1"; gene_id "MSTRG.151";
scaf_00001	transdecoder	exon	10693486	10693652	.	+	.	transcript_id "MSTRG.151.1.p1"; gene_id "MSTRG.151";
scaf_00001	transdecoder	exon	10694619	10694757	.	+	.	transcript_id "MSTRG.151.1.p1"; gene_id "MSTRG.151";
scaf_00001	transdecoder	exon	10696674	10696768	.	+	.	transcript_id "MSTRG.151.1.p1"; gene_id "MSTRG.151";
scaf_00001	transdecoder	exon	10696993	10697182	.	+	.	transcript_id "MSTRG.151.1.p1"; gene_id "MSTRG.151";
scaf_00001	transdecoder	exon	10698380	10698465	.	+	.	transcript_id "MSTRG.151.1.p1"; gene_id "MSTRG.151";
scaf_00001	transdecoder	exon	10699475	10699590	.	+	.	transcript_id "MSTRG.151.1.p1"; gene_id "MSTRG.151";
scaf_00001	transdecoder	exon	10700572	10700639	.	+	.	transcript_id "MSTRG.151.1.p1"; gene_id "MSTRG.151";
scaf_00001	transdecoder	exon	10701826	10701933	.	+	.	transcript_id "MSTRG.151.1.p1"; gene_id "MSTRG.151";
scaf_00001	transdecoder	exon	10702409	10702728	.	+	.	transcript_id "MSTRG.151.1.p1"; gene_id "MSTRG.151";
scaf_00001	transdecoder	exon	10703068	10703284	.	+	.	transcript_id "MSTRG.151.1.p1"; gene_id "MSTRG.151";
scaf_00001	transdecoder	exon	10704204	10704282	.	+	.	transcript_id "MSTRG.151.1.p1"; gene_id "MSTRG.151";
scaf_00001	transdecoder	exon	10704982	10705043	.	+	.	transcript_id "MSTRG.151.1.p1"; gene_id "MSTRG.151";
scaf_00001	transdecoder	exon	10705696	10705790	.	+	.	transcript_id "MSTRG.151.1.p1"; gene_id "MSTRG.151";
scaf_00001	transdecoder	exon	10706949	10707071	.	+	.	transcript_id "MSTRG.151.1.p1"; gene_id "MSTRG.151";
scaf_00001	transdecoder	exon	10708179	10712663	.	+	.	transcript_id "MSTRG.151.1.p1"; gene_id "MSTRG.151";
scaf_00001	transdecoder	CDS	10604533	10604658	.	+	0	transcript_id "MSTRG.151.1.p1"; gene_id "MSTRG.151";
scaf_00001	transdecoder	CDS	10666075	10666147	.	+	0	transcript_id "MSTRG.151.1.p1"; gene_id "MSTRG.151";
scaf_00001	transdecoder	CDS	10667296	10667441	.	+	2	transcript_id "MSTRG.151.1.p1"; gene_id "MSTRG.151";
scaf_00001	transdecoder	CDS	10671044	10671118	.	+	0	transcript_id "MSTRG.151.1.p1"; gene_id "MSTRG.151";
scaf_00001	transdecoder	CDS	10675312	10675361	.	+	0	transcript_id "MSTRG.151.1.p1"; gene_id "MSTRG.151";
scaf_00001	transdecoder	CDS	10676045	10676174	.	+	1	transcript_id "MSTRG.151.1.p1"; gene_id "MSTRG.151";
scaf_00001	transdecoder	CDS	10678688	10678773	.	+	0	transcript_id "MSTRG.151.1.p1"; gene_id "MSTRG.151";
scaf_00001	transdecoder	CDS	10679942	10680017	.	+	1	transcript_id "MSTRG.151.1.p1"; gene_id "MSTRG.151";
scaf_00001	transdecoder	CDS	10681260	10681346	.	+	0	transcript_id "MSTRG.151.1.p1"; gene_id "MSTRG.151";
scaf_00001	transdecoder	CDS	10689339	10689445	.	+	0	transcript_id "MSTRG.151.1.p1"; gene_id "MSTRG.151";
scaf_00001	transdecoder	CDS	10690923	10690992	.	+	1	transcript_id "MSTRG.151.1.p1"; gene_id "MSTRG.151";
scaf_00001	transdecoder	CDS	10691601	10691688	.	+	0	transcript_id "MSTRG.151.1.p1"; gene_id "MSTRG.151";
scaf_00001	transdecoder	CDS	10692552	10692600	.	+	2	transcript_id "MSTRG.151.1.p1"; gene_id "MSTRG.151";
scaf_00001	transdecoder	CDS	10693486	10693652	.	+	1	transcript_id "MSTRG.151.1.p1"; gene_id "MSTRG.151";
scaf_00001	transdecoder	CDS	10694619	10694757	.	+	2	transcript_id "MSTRG.151.1.p1"; gene_id "MSTRG.151";
scaf_00001	transdecoder	CDS	10696674	10696674	.	+	1	transcript_id "MSTRG.151.1.p1"; gene_id "MSTRG.151";
scaf_00001	transdecoder	exon	10667283	10667441	.	+	.	transcript_id "PMZ_0029563-RA.p1"; gene_id "MSTRG.151";
scaf_00001	transdecoder	exon	10668026	10668076	.	+	.	transcript_id "PMZ_0029563-RA.p1"; gene_id "MSTRG.151";
scaf_00001	transdecoder	exon	10671044	10671118	.	+	.	transcript_id "PMZ_0029563-RA.p1"; gene_id "MSTRG.151";
scaf_00001	transdecoder	exon	10675312	10675361	.	+	.	transcript_id "PMZ_0029563-RA.p1"; gene_id "MSTRG.151";
scaf_00001	transdecoder	exon	10676045	10676174	.	+	.	transcript_id "PMZ_0029563-RA.p1"; gene_id "MSTRG.151";
scaf_00001	transdecoder	exon	10678688	10678773	.	+	.	transcript_id "PMZ_0029563-RA.p1"; gene_id "MSTRG.151";
scaf_00001	transdecoder	exon	10679942	10680017	.	+	.	transcript_id "PMZ_0029563-RA.p1"; gene_id "MSTRG.151";
scaf_00001	transdecoder	exon	10681260	10681346	.	+	.	transcript_id "PMZ_0029563-RA.p1"; gene_id "MSTRG.151";
scaf_00001	transdecoder	exon	10689339	10689445	.	+	.	transcript_id "PMZ_0029563-RA.p1"; gene_id "MSTRG.151";
scaf_00001	transdecoder	exon	10690923	10690992	.	+	.	transcript_id "PMZ_0029563-RA.p1"; gene_id "MSTRG.151";
scaf_00001	transdecoder	exon	10693514	10693652	.	+	.	transcript_id "PMZ_0029563-RA.p1"; gene_id "MSTRG.151";
scaf_00001	transdecoder	exon	10694619	10694757	.	+	.	transcript_id "PMZ_0029563-RA.p1"; gene_id "MSTRG.151";
scaf_00001	transdecoder	exon	10696993	10697182	.	+	.	transcript_id "PMZ_0029563-RA.p1"; gene_id "MSTRG.151";
scaf_00001	transdecoder	exon	10698380	10698465	.	+	.	transcript_id "PMZ_0029563-RA.p1"; gene_id "MSTRG.151";
scaf_00001	transdecoder	exon	10699475	10699590	.	+	.	transcript_id "PMZ_0029563-RA.p1"; gene_id "MSTRG.151";
scaf_00001	transdecoder	exon	10702409	10702675	.	+	.	transcript_id "PMZ_0029563-RA.p1"; gene_id "MSTRG.151";
scaf_00001	transdecoder	exon	10703068	10703235	.	+	.	transcript_id "PMZ_0029563-RA.p1"; gene_id "MSTRG.151";
scaf_00001	transdecoder	exon	10704204	10704282	.	+	.	transcript_id "PMZ_0029563-RA.p1"; gene_id "MSTRG.151";
scaf_00001	transdecoder	exon	10704982	10705043	.	+	.	transcript_id "PMZ_0029563-RA.p1"; gene_id "MSTRG.151";
scaf_00001	transdecoder	exon	10705696	10705790	.	+	.	transcript_id "PMZ_0029563-RA.p1"; gene_id "MSTRG.151";
scaf_00001	transdecoder	exon	10708179	10708249	.	+	.	transcript_id "PMZ_0029563-RA.p1"; gene_id "MSTRG.151";
scaf_00001	transdecoder	exon	10717261	10717465	.	+	.	transcript_id "PMZ_0029563-RA.p1"; gene_id "MSTRG.151";
scaf_00001	transdecoder	exon	10730983	10731045	.	+	.	transcript_id "PMZ_0029563-RA.p1"; gene_id "MSTRG.151";
scaf_00001	transdecoder	exon	10731154	10731259	.	+	.	transcript_id "PMZ_0029563-RA.p1"; gene_id "MSTRG.151";
scaf_00001	transdecoder	exon	10731777	10731861	.	+	.	transcript_id "PMZ_0029563-RA.p1"; gene_id "MSTRG.151";
scaf_00001	transdecoder	exon	10733638	10733819	.	+	.	transcript_id "PMZ_0029563-RA.p1"; gene_id "MSTRG.151";
scaf_00001	transdecoder	exon	10735911	10735967	.	+	.	transcript_id "PMZ_0029563-RA.p1"; gene_id "MSTRG.151";
scaf_00001	transdecoder	exon	10736859	10737013	.	+	.	transcript_id "PMZ_0029563-RA.p1"; gene_id "MSTRG.151";
scaf_00001	transdecoder	exon	10738106	10738302	.	+	.	transcript_id "PMZ_0029563-RA.p1"; gene_id "MSTRG.151";
scaf_00001	transdecoder	exon	10739413	10739484	.	+	.	transcript_id "PMZ_0029563-RA.p1"; gene_id "MSTRG.151";
scaf_00001	transdecoder	exon	10740421	10740504	.	+	.	transcript_id "PMZ_0029563-RA.p1"; gene_id "MSTRG.151";
scaf_00001	transdecoder	CDS	10667283	10667441	.	+	0	transcript_id "PMZ_0029563-RA.p1"; gene_id "MSTRG.151";
scaf_00001	transdecoder	CDS	10668026	10668076	.	+	0	transcript_id "PMZ_0029563-RA.p1"; gene_id "MSTRG.151";
scaf_00001	transdecoder	CDS	10671044	10671118	.	+	0	transcript_id "PMZ_0029563-RA.p1"; gene_id "MSTRG.151";
scaf_00001	transdecoder	CDS	10675312	10675361	.	+	0	transcript_id "PMZ_0029563-RA.p1"; gene_id "MSTRG.151";
scaf_00001	transdecoder	CDS	10676045	10676174	.	+	1	transcript_id "PMZ_0029563-RA.p1"; gene_id "MSTRG.151";
scaf_00001	transdecoder	CDS	10678688	10678773	.	+	0	transcript_id "PMZ_0029563-RA.p1"; gene_id "MSTRG.151";
scaf_00001	transdecoder	CDS	10679942	10680017	.	+	1	transcript_id "PMZ_0029563-RA.p1"; gene_id "MSTRG.151";
scaf_00001	transdecoder	CDS	10681260	10681346	.	+	0	transcript_id "PMZ_0029563-RA.p1"; gene_id "MSTRG.151";
scaf_00001	transdecoder	CDS	10689339	10689445	.	+	0	transcript_id "PMZ_0029563-RA.p1"; gene_id "MSTRG.151";
scaf_00001	transdecoder	CDS	10690923	10690992	.	+	1	transcript_id "PMZ_0029563-RA.p1"; gene_id "MSTRG.151";
scaf_00001	transdecoder	CDS	10693514	10693652	.	+	0	transcript_id "PMZ_0029563-RA.p1"; gene_id "MSTRG.151";
scaf_00001	transdecoder	CDS	10694619	10694757	.	+	2	transcript_id "PMZ_0029563-RA.p1"; gene_id "MSTRG.151";
scaf_00001	transdecoder	CDS	10696993	10697182	.	+	1	transcript_id "PMZ_0029563-RA.p1"; gene_id "MSTRG.151";
scaf_00001	transdecoder	CDS	10698380	10698465	.	+	0	transcript_id "PMZ_0029563-RA.p1"; gene_id "MSTRG.151";
scaf_00001	transdecoder	CDS	10699475	10699590	.	+	1	transcript_id "PMZ_0029563-RA.p1"; gene_id "MSTRG.151";
scaf_00001	transdecoder	CDS	10702409	10702675	.	+	2	transcript_id "PMZ_0029563-RA.p1"; gene_id "MSTRG.151";
scaf_00001	transdecoder	CDS	10703068	10703235	.	+	2	transcript_id "PMZ_0029563-RA.p1"; gene_id "MSTRG.151";
scaf_00001	transdecoder	CDS	10704204	10704282	.	+	2	transcript_id "PMZ_0029563-RA.p1"; gene_id "MSTRG.151";
scaf_00001	transdecoder	CDS	10704982	10705043	.	+	1	transcript_id "PMZ_0029563-RA.p1"; gene_id "MSTRG.151";
scaf_00001	transdecoder	CDS	10705696	10705790	.	+	2	transcript_id "PMZ_0029563-RA.p1"; gene_id "MSTRG.151";
scaf_00001	transdecoder	CDS	10708179	10708249	.	+	0	transcript_id "PMZ_0029563-RA.p1"; gene_id "MSTRG.151";
scaf_00001	transdecoder	CDS	10717261	10717465	.	+	1	transcript_id "PMZ_0029563-RA.p1"; gene_id "MSTRG.151";
scaf_00001	transdecoder	CDS	10730983	10731045	.	+	0	transcript_id "PMZ_0029563-RA.p1"; gene_id "MSTRG.151";
scaf_00001	transdecoder	CDS	10731154	10731259	.	+	0	transcript_id "PMZ_0029563-RA.p1"; gene_id "MSTRG.151";
scaf_00001	transdecoder	CDS	10731777	10731861	.	+	2	transcript_id "PMZ_0029563-RA.p1"; gene_id "MSTRG.151";
scaf_00001	transdecoder	CDS	10733638	10733819	.	+	1	transcript_id "PMZ_0029563-RA.p1"; gene_id "MSTRG.151";
scaf_00001	transdecoder	CDS	10735911	10735967	.	+	2	transcript_id "PMZ_0029563-RA.p1"; gene_id "MSTRG.151";
scaf_00001	transdecoder	CDS	10736859	10737013	.	+	2	transcript_id "PMZ_0029563-RA.p1"; gene_id "MSTRG.151";
scaf_00001	transdecoder	CDS	10738106	10738302	.	+	0	transcript_id "PMZ_0029563-RA.p1"; gene_id "MSTRG.151";
scaf_00001	transdecoder	CDS	10739413	10739443	.	+	1	transcript_id "PMZ_0029563-RA.p1"; gene_id "MSTRG.151";
scaf_00001	transdecoder	exon	10716637	10717465	.	+	.	transcript_id "MSTRG.151.3.p2"; gene_id "MSTRG.151";
scaf_00001	transdecoder	exon	10730983	10731045	.	+	.	transcript_id "MSTRG.151.3.p2"; gene_id "MSTRG.151";
scaf_00001	transdecoder	exon	10731154	10731259	.	+	.	transcript_id "MSTRG.151.3.p2"; gene_id "MSTRG.151";
scaf_00001	transdecoder	exon	10731777	10731861	.	+	.	transcript_id "MSTRG.151.3.p2"; gene_id "MSTRG.151";
scaf_00001	transdecoder	exon	10733638	10733868	.	+	.	transcript_id "MSTRG.151.3.p2"; gene_id "MSTRG.151";
scaf_00001	transdecoder	exon	10735911	10735967	.	+	.	transcript_id "MSTRG.151.3.p2"; gene_id "MSTRG.151";
scaf_00001	transdecoder	exon	10736859	10737013	.	+	.	transcript_id "MSTRG.151.3.p2"; gene_id "MSTRG.151";
scaf_00001	transdecoder	exon	10738106	10738252	.	+	.	transcript_id "MSTRG.151.3.p2"; gene_id "MSTRG.151";
scaf_00001	transdecoder	exon	10739413	10739484	.	+	.	transcript_id "MSTRG.151.3.p2"; gene_id "MSTRG.151";
scaf_00001	transdecoder	exon	10740421	10741944	.	+	.	transcript_id "MSTRG.151.3.p2"; gene_id "MSTRG.151";
scaf_00001	transdecoder	CDS	10733841	10733868	.	+	0	transcript_id "MSTRG.151.3.p2"; gene_id "MSTRG.151";
scaf_00001	transdecoder	CDS	10735911	10735967	.	+	2	transcript_id "MSTRG.151.3.p2"; gene_id "MSTRG.151";
scaf_00001	transdecoder	CDS	10736859	10737013	.	+	2	transcript_id "MSTRG.151.3.p2"; gene_id "MSTRG.151";
scaf_00001	transdecoder	CDS	10738106	10738252	.	+	0	transcript_id "MSTRG.151.3.p2"; gene_id "MSTRG.151";
scaf_00001	transdecoder	CDS	10739413	10739484	.	+	0	transcript_id "MSTRG.151.3.p2"; gene_id "MSTRG.151";
scaf_00001	transdecoder	CDS	10740421	10740429	.	+	0	transcript_id "MSTRG.151.3.p2"; gene_id "MSTRG.151";
scaf_00001	transdecoder	exon	10737229	10744199	.	-	.	transcript_id "MSTRG.152.1.p1"; gene_id "MSTRG.152";
scaf_00001	transdecoder	exon	10745142	10745376	.	-	.	transcript_id "MSTRG.152.1.p1"; gene_id "MSTRG.152";
scaf_00001	transdecoder	exon	10748475	10748564	.	-	.	transcript_id "MSTRG.152.1.p1"; gene_id "MSTRG.152";
scaf_00001	transdecoder	exon	10751117	10751304	.	-	.	transcript_id "MSTRG.152.1.p1"; gene_id "MSTRG.152";
scaf_00001	transdecoder	exon	10758106	10758860	.	-	.	transcript_id "MSTRG.152.1.p1"; gene_id "MSTRG.152";
scaf_00001	transdecoder	CDS	10744011	10744199	.	-	0	transcript_id "MSTRG.152.1.p1"; gene_id "MSTRG.152";
scaf_00001	transdecoder	CDS	10745142	10745376	.	-	1	transcript_id "MSTRG.152.1.p1"; gene_id "MSTRG.152";
scaf_00001	transdecoder	CDS	10748475	10748564	.	-	1	transcript_id "MSTRG.152.1.p1"; gene_id "MSTRG.152";
scaf_00001	transdecoder	CDS	10751117	10751301	.	-	0	transcript_id "MSTRG.152.1.p1"; gene_id "MSTRG.152";
scaf_00001	transdecoder	exon	10740066	10744199	.	-	.	transcript_id "MSTRG.152.2.p3"; gene_id "MSTRG.152";
scaf_00001	transdecoder	exon	10745142	10745376	.	-	.	transcript_id "MSTRG.152.2.p3"; gene_id "MSTRG.152";
scaf_00001	transdecoder	exon	10748475	10748564	.	-	.	transcript_id "MSTRG.152.2.p3"; gene_id "MSTRG.152";
scaf_00001	transdecoder	exon	10751117	10751367	.	-	.	transcript_id "MSTRG.152.2.p3"; gene_id "MSTRG.152";
scaf_00001	transdecoder	exon	10758106	10759584	.	-	.	transcript_id "MSTRG.152.2.p3"; gene_id "MSTRG.152";
scaf_00001	transdecoder	CDS	10744011	10744199	.	-	0	transcript_id "MSTRG.152.2.p3"; gene_id "MSTRG.152";
scaf_00001	transdecoder	CDS	10745142	10745376	.	-	1	transcript_id "MSTRG.152.2.p3"; gene_id "MSTRG.152";
scaf_00001	transdecoder	CDS	10748475	10748564	.	-	1	transcript_id "MSTRG.152.2.p3"; gene_id "MSTRG.152";
scaf_00001	transdecoder	CDS	10751117	10751301	.	-	0	transcript_id "MSTRG.152.2.p3"; gene_id "MSTRG.152";
scaf_00001	transdecoder	exon	10740066	10744199	.	-	.	transcript_id "MSTRG.152.3.p3"; gene_id "MSTRG.152";
scaf_00001	transdecoder	exon	10745142	10745376	.	-	.	transcript_id "MSTRG.152.3.p3"; gene_id "MSTRG.152";
scaf_00001	transdecoder	exon	10748475	10748564	.	-	.	transcript_id "MSTRG.152.3.p3"; gene_id "MSTRG.152";
scaf_00001	transdecoder	exon	10751165	10751304	.	-	.	transcript_id "MSTRG.152.3.p3"; gene_id "MSTRG.152";
scaf_00001	transdecoder	exon	10758106	10759584	.	-	.	transcript_id "MSTRG.152.3.p3"; gene_id "MSTRG.152";
scaf_00001	transdecoder	CDS	10744011	10744199	.	-	0	transcript_id "MSTRG.152.3.p3"; gene_id "MSTRG.152";
scaf_00001	transdecoder	CDS	10745142	10745376	.	-	1	transcript_id "MSTRG.152.3.p3"; gene_id "MSTRG.152";
scaf_00001	transdecoder	CDS	10748475	10748564	.	-	1	transcript_id "MSTRG.152.3.p3"; gene_id "MSTRG.152";
scaf_00001	transdecoder	CDS	10751165	10751301	.	-	0	transcript_id "MSTRG.152.3.p3"; gene_id "MSTRG.152";
scaf_00001	transdecoder	exon	10743955	10744199	.	-	.	transcript_id "PMZ_0002470-RA.p1"; gene_id "MSTRG.152";
scaf_00001	transdecoder	exon	10745142	10745393	.	-	.	transcript_id "PMZ_0002470-RA.p1"; gene_id "MSTRG.152";
scaf_00001	transdecoder	CDS	10744011	10744199	.	-	0	transcript_id "PMZ_0002470-RA.p1"; gene_id "MSTRG.152";
scaf_00001	transdecoder	CDS	10745142	10745393	.	-	0	transcript_id "PMZ_0002470-RA.p1"; gene_id "MSTRG.152";
scaf_00001	transdecoder	exon	10806078	10806361	.	+	.	transcript_id "PMZ_0027827-RA.p2"; gene_id "MSTRG.158";
scaf_00001	transdecoder	exon	10810236	10810349	.	+	.	transcript_id "PMZ_0027827-RA.p2"; gene_id "MSTRG.158";
scaf_00001	transdecoder	exon	10821866	10821965	.	+	.	transcript_id "PMZ_0027827-RA.p2"; gene_id "MSTRG.158";
scaf_00001	transdecoder	exon	10824620	10824709	.	+	.	transcript_id "PMZ_0027827-RA.p2"; gene_id "MSTRG.158";
scaf_00001	transdecoder	exon	10826012	10826125	.	+	.	transcript_id "PMZ_0027827-RA.p2"; gene_id "MSTRG.158";
scaf_00001	transdecoder	exon	10837580	10837684	.	+	.	transcript_id "PMZ_0027827-RA.p2"; gene_id "MSTRG.158";
scaf_00001	transdecoder	exon	10841518	10841568	.	+	.	transcript_id "PMZ_0027827-RA.p2"; gene_id "MSTRG.158";
scaf_00001	transdecoder	exon	10846989	10847086	.	+	.	transcript_id "PMZ_0027827-RA.p2"; gene_id "MSTRG.158";
scaf_00001	transdecoder	exon	10850350	10850542	.	+	.	transcript_id "PMZ_0027827-RA.p2"; gene_id "MSTRG.158";
scaf_00001	transdecoder	exon	10877353	10877421	.	+	.	transcript_id "PMZ_0027827-RA.p2"; gene_id "MSTRG.158";
scaf_00001	transdecoder	exon	10878857	10878952	.	+	.	transcript_id "PMZ_0027827-RA.p2"; gene_id "MSTRG.158";
scaf_00001	transdecoder	exon	10880478	10880572	.	+	.	transcript_id "PMZ_0027827-RA.p2"; gene_id "MSTRG.158";
scaf_00001	transdecoder	exon	10887988	10888091	.	+	.	transcript_id "PMZ_0027827-RA.p2"; gene_id "MSTRG.158";
scaf_00001	transdecoder	exon	10889332	10889483	.	+	.	transcript_id "PMZ_0027827-RA.p2"; gene_id "MSTRG.158";
scaf_00001	transdecoder	CDS	10810252	10810349	.	+	0	transcript_id "PMZ_0027827-RA.p2"; gene_id "MSTRG.158";
scaf_00001	transdecoder	CDS	10821866	10821965	.	+	1	transcript_id "PMZ_0027827-RA.p2"; gene_id "MSTRG.158";
scaf_00001	transdecoder	CDS	10824620	10824709	.	+	0	transcript_id "PMZ_0027827-RA.p2"; gene_id "MSTRG.158";
scaf_00001	transdecoder	CDS	10826012	10826125	.	+	0	transcript_id "PMZ_0027827-RA.p2"; gene_id "MSTRG.158";
scaf_00001	transdecoder	CDS	10837580	10837684	.	+	0	transcript_id "PMZ_0027827-RA.p2"; gene_id "MSTRG.158";
scaf_00001	transdecoder	CDS	10841518	10841568	.	+	0	transcript_id "PMZ_0027827-RA.p2"; gene_id "MSTRG.158";
scaf_00001	transdecoder	CDS	10846989	10847086	.	+	0	transcript_id "PMZ_0027827-RA.p2"; gene_id "MSTRG.158";
scaf_00001	transdecoder	CDS	10850350	10850542	.	+	1	transcript_id "PMZ_0027827-RA.p2"; gene_id "MSTRG.158";
scaf_00001	transdecoder	CDS	10877353	10877421	.	+	0	transcript_id "PMZ_0027827-RA.p2"; gene_id "MSTRG.158";
scaf_00001	transdecoder	CDS	10878857	10878952	.	+	0	transcript_id "PMZ_0027827-RA.p2"; gene_id "MSTRG.158";
scaf_00001	transdecoder	CDS	10880478	10880572	.	+	0	transcript_id "PMZ_0027827-RA.p2"; gene_id "MSTRG.158";
scaf_00001	transdecoder	CDS	10887988	10888091	.	+	1	transcript_id "PMZ_0027827-RA.p2"; gene_id "MSTRG.158";
scaf_00001	transdecoder	CDS	10889332	10889483	.	+	2	transcript_id "PMZ_0027827-RA.p2"; gene_id "MSTRG.158";
scaf_00001	transdecoder	exon	10806190	10806361	.	+	.	transcript_id "MSTRG.158.2.p1"; gene_id "MSTRG.158";
scaf_00001	transdecoder	exon	10810236	10810349	.	+	.	transcript_id "MSTRG.158.2.p1"; gene_id "MSTRG.158";
scaf_00001	transdecoder	exon	10821866	10821965	.	+	.	transcript_id "MSTRG.158.2.p1"; gene_id "MSTRG.158";
scaf_00001	transdecoder	exon	10824620	10824709	.	+	.	transcript_id "MSTRG.158.2.p1"; gene_id "MSTRG.158";
scaf_00001	transdecoder	exon	10826012	10826125	.	+	.	transcript_id "MSTRG.158.2.p1"; gene_id "MSTRG.158";
scaf_00001	transdecoder	exon	10837580	10837684	.	+	.	transcript_id "MSTRG.158.2.p1"; gene_id "MSTRG.158";
scaf_00001	transdecoder	exon	10841518	10841568	.	+	.	transcript_id "MSTRG.158.2.p1"; gene_id "MSTRG.158";
scaf_00001	transdecoder	exon	10846989	10847086	.	+	.	transcript_id "MSTRG.158.2.p1"; gene_id "MSTRG.158";
scaf_00001	transdecoder	exon	10850350	10850542	.	+	.	transcript_id "MSTRG.158.2.p1"; gene_id "MSTRG.158";
scaf_00001	transdecoder	exon	10877353	10877421	.	+	.	transcript_id "MSTRG.158.2.p1"; gene_id "MSTRG.158";
scaf_00001	transdecoder	exon	10878857	10878966	.	+	.	transcript_id "MSTRG.158.2.p1"; gene_id "MSTRG.158";
scaf_00001	transdecoder	exon	10880447	10880572	.	+	.	transcript_id "MSTRG.158.2.p1"; gene_id "MSTRG.158";
scaf_00001	transdecoder	exon	10887988	10888091	.	+	.	transcript_id "MSTRG.158.2.p1"; gene_id "MSTRG.158";
scaf_00001	transdecoder	exon	10904575	10904688	.	+	.	transcript_id "MSTRG.158.2.p1"; gene_id "MSTRG.158";
scaf_00001	transdecoder	exon	10915763	10918133	.	+	.	transcript_id "MSTRG.158.2.p1"; gene_id "MSTRG.158";
scaf_00001	transdecoder	CDS	10810252	10810349	.	+	0	transcript_id "MSTRG.158.2.p1"; gene_id "MSTRG.158";
scaf_00001	transdecoder	CDS	10821866	10821965	.	+	1	transcript_id "MSTRG.158.2.p1"; gene_id "MSTRG.158";
scaf_00001	transdecoder	CDS	10824620	10824709	.	+	0	transcript_id "MSTRG.158.2.p1"; gene_id "MSTRG.158";
scaf_00001	transdecoder	CDS	10826012	10826125	.	+	0	transcript_id "MSTRG.158.2.p1"; gene_id "MSTRG.158";
scaf_00001	transdecoder	CDS	10837580	10837684	.	+	0	transcript_id "MSTRG.158.2.p1"; gene_id "MSTRG.158";
scaf_00001	transdecoder	CDS	10841518	10841568	.	+	0	transcript_id "MSTRG.158.2.p1"; gene_id "MSTRG.158";
scaf_00001	transdecoder	CDS	10846989	10847086	.	+	0	transcript_id "MSTRG.158.2.p1"; gene_id "MSTRG.158";
scaf_00001	transdecoder	CDS	10850350	10850542	.	+	1	transcript_id "MSTRG.158.2.p1"; gene_id "MSTRG.158";
scaf_00001	transdecoder	CDS	10877353	10877421	.	+	0	transcript_id "MSTRG.158.2.p1"; gene_id "MSTRG.158";
scaf_00001	transdecoder	CDS	10878857	10878966	.	+	0	transcript_id "MSTRG.158.2.p1"; gene_id "MSTRG.158";
scaf_00001	transdecoder	CDS	10880447	10880572	.	+	1	transcript_id "MSTRG.158.2.p1"; gene_id "MSTRG.158";
scaf_00001	transdecoder	CDS	10887988	10888091	.	+	1	transcript_id "MSTRG.158.2.p1"; gene_id "MSTRG.158";
scaf_00001	transdecoder	CDS	10904575	10904579	.	+	2	transcript_id "MSTRG.158.2.p1"; gene_id "MSTRG.158";
scaf_00001	transdecoder	exon	10821537	10821779	.	+	.	transcript_id "MSTRG.158.3.p1"; gene_id "MSTRG.158";
scaf_00001	transdecoder	exon	10821866	10821965	.	+	.	transcript_id "MSTRG.158.3.p1"; gene_id "MSTRG.158";
scaf_00001	transdecoder	exon	10824620	10824709	.	+	.	transcript_id "MSTRG.158.3.p1"; gene_id "MSTRG.158";
scaf_00001	transdecoder	exon	10826012	10826125	.	+	.	transcript_id "MSTRG.158.3.p1"; gene_id "MSTRG.158";
scaf_00001	transdecoder	exon	10837580	10837684	.	+	.	transcript_id "MSTRG.158.3.p1"; gene_id "MSTRG.158";
scaf_00001	transdecoder	exon	10841518	10841568	.	+	.	transcript_id "MSTRG.158.3.p1"; gene_id "MSTRG.158";
scaf_00001	transdecoder	exon	10846989	10847086	.	+	.	transcript_id "MSTRG.158.3.p1"; gene_id "MSTRG.158";
scaf_00001	transdecoder	exon	10850350	10850542	.	+	.	transcript_id "MSTRG.158.3.p1"; gene_id "MSTRG.158";
scaf_00001	transdecoder	exon	10877353	10877421	.	+	.	transcript_id "MSTRG.158.3.p1"; gene_id "MSTRG.158";
scaf_00001	transdecoder	exon	10878857	10878966	.	+	.	transcript_id "MSTRG.158.3.p1"; gene_id "MSTRG.158";
scaf_00001	transdecoder	exon	10880447	10880572	.	+	.	transcript_id "MSTRG.158.3.p1"; gene_id "MSTRG.158";
scaf_00001	transdecoder	exon	10887988	10888091	.	+	.	transcript_id "MSTRG.158.3.p1"; gene_id "MSTRG.158";
scaf_00001	transdecoder	exon	10904575	10904688	.	+	.	transcript_id "MSTRG.158.3.p1"; gene_id "MSTRG.158";
scaf_00001	transdecoder	exon	10915763	10918133	.	+	.	transcript_id "MSTRG.158.3.p1"; gene_id "MSTRG.158";
scaf_00001	transdecoder	CDS	10826084	10826125	.	+	0	transcript_id "MSTRG.158.3.p1"; gene_id "MSTRG.158";
scaf_00001	transdecoder	CDS	10837580	10837684	.	+	0	transcript_id "MSTRG.158.3.p1"; gene_id "MSTRG.158";
scaf_00001	transdecoder	CDS	10841518	10841568	.	+	0	transcript_id "MSTRG.158.3.p1"; gene_id "MSTRG.158";
scaf_00001	transdecoder	CDS	10846989	10847086	.	+	0	transcript_id "MSTRG.158.3.p1"; gene_id "MSTRG.158";
scaf_00001	transdecoder	CDS	10850350	10850542	.	+	1	transcript_id "MSTRG.158.3.p1"; gene_id "MSTRG.158";
scaf_00001	transdecoder	CDS	10877353	10877421	.	+	0	transcript_id "MSTRG.158.3.p1"; gene_id "MSTRG.158";
scaf_00001	transdecoder	CDS	10878857	10878966	.	+	0	transcript_id "MSTRG.158.3.p1"; gene_id "MSTRG.158";
scaf_00001	transdecoder	CDS	10880447	10880572	.	+	1	transcript_id "MSTRG.158.3.p1"; gene_id "MSTRG.158";
scaf_00001	transdecoder	CDS	10887988	10888091	.	+	1	transcript_id "MSTRG.158.3.p1"; gene_id "MSTRG.158";
scaf_00001	transdecoder	CDS	10904575	10904579	.	+	2	transcript_id "MSTRG.158.3.p1"; gene_id "MSTRG.158";
scaf_00001	transdecoder	exon	10947869	10948333	.	+	.	transcript_id "MSTRG.142.1.p1"; gene_id "MSTRG.142";
scaf_00001	transdecoder	exon	10951853	10952139	.	+	.	transcript_id "MSTRG.142.1.p1"; gene_id "MSTRG.142";
scaf_00001	transdecoder	exon	10962597	10962952	.	+	.	transcript_id "MSTRG.142.1.p1"; gene_id "MSTRG.142";
scaf_00001	transdecoder	exon	10965318	10978611	.	+	.	transcript_id "MSTRG.142.1.p1"; gene_id "MSTRG.142";
scaf_00001	transdecoder	CDS	10951874	10952139	.	+	0	transcript_id "MSTRG.142.1.p1"; gene_id "MSTRG.142";
scaf_00001	transdecoder	CDS	10962597	10962952	.	+	1	transcript_id "MSTRG.142.1.p1"; gene_id "MSTRG.142";
scaf_00001	transdecoder	CDS	10965318	10965844	.	+	2	transcript_id "MSTRG.142.1.p1"; gene_id "MSTRG.142";
scaf_00001	transdecoder	exon	10951898	10952139	.	+	.	transcript_id "PMZ_0029565-RA.p1"; gene_id "MSTRG.142";
scaf_00001	transdecoder	exon	10962597	10962938	.	+	.	transcript_id "PMZ_0029565-RA.p1"; gene_id "MSTRG.142";
scaf_00001	transdecoder	exon	10963287	10963348	.	+	.	transcript_id "PMZ_0029565-RA.p1"; gene_id "MSTRG.142";
scaf_00001	transdecoder	exon	10965318	10965844	.	+	.	transcript_id "PMZ_0029565-RA.p1"; gene_id "MSTRG.142";
scaf_00001	transdecoder	CDS	10951898	10952139	.	+	0	transcript_id "PMZ_0029565-RA.p1"; gene_id "MSTRG.142";
scaf_00001	transdecoder	CDS	10962597	10962938	.	+	1	transcript_id "PMZ_0029565-RA.p1"; gene_id "MSTRG.142";
scaf_00001	transdecoder	CDS	10963287	10963348	.	+	1	transcript_id "PMZ_0029565-RA.p1"; gene_id "MSTRG.142";
scaf_00001	transdecoder	CDS	10965318	10965844	.	+	2	transcript_id "PMZ_0029565-RA.p1"; gene_id "MSTRG.142";
scaf_00001	transdecoder	exon	11062272	11062404	.	+	.	transcript_id "MSTRG.165.1.p2"; gene_id "MSTRG.165";
scaf_00001	transdecoder	exon	11063514	11067360	.	+	.	transcript_id "MSTRG.165.1.p2"; gene_id "MSTRG.165";
scaf_00001	transdecoder	CDS	11064169	11065188	.	+	0	transcript_id "MSTRG.165.1.p2"; gene_id "MSTRG.165";
scaf_00001	transdecoder	exon	11064169	11065188	.	+	.	transcript_id "PMZ_0029566-RA.p1"; gene_id "MSTRG.165";
scaf_00001	transdecoder	CDS	11064169	11065188	.	+	0	transcript_id "PMZ_0029566-RA.p1"; gene_id "MSTRG.165";
scaf_00001	transdecoder	exon	11116279	11118866	.	-	.	transcript_id "PMZ_0029567-RA.p1"; gene_id "MSTRG.182";
scaf_00001	transdecoder	exon	11119737	11119889	.	-	.	transcript_id "PMZ_0029567-RA.p1"; gene_id "MSTRG.182";
scaf_00001	transdecoder	exon	11121256	11121393	.	-	.	transcript_id "PMZ_0029567-RA.p1"; gene_id "MSTRG.182";
scaf_00001	transdecoder	exon	11122065	11122187	.	-	.	transcript_id "PMZ_0029567-RA.p1"; gene_id "MSTRG.182";
scaf_00001	transdecoder	exon	11123117	11123183	.	-	.	transcript_id "PMZ_0029567-RA.p1"; gene_id "MSTRG.182";
scaf_00001	transdecoder	exon	11124645	11124824	.	-	.	transcript_id "PMZ_0029567-RA.p1"; gene_id "MSTRG.182";
scaf_00001	transdecoder	exon	11125485	11125597	.	-	.	transcript_id "PMZ_0029567-RA.p1"; gene_id "MSTRG.182";
scaf_00001	transdecoder	exon	11126623	11126724	.	-	.	transcript_id "PMZ_0029567-RA.p1"; gene_id "MSTRG.182";
scaf_00001	transdecoder	exon	11127458	11127559	.	-	.	transcript_id "PMZ_0029567-RA.p1"; gene_id "MSTRG.182";
scaf_00001	transdecoder	exon	11127983	11128084	.	-	.	transcript_id "PMZ_0029567-RA.p1"; gene_id "MSTRG.182";
scaf_00001	transdecoder	exon	11129817	11129918	.	-	.	transcript_id "PMZ_0029567-RA.p1"; gene_id "MSTRG.182";
scaf_00001	transdecoder	exon	11130361	11130471	.	-	.	transcript_id "PMZ_0029567-RA.p1"; gene_id "MSTRG.182";
scaf_00001	transdecoder	CDS	11118700	11118866	.	-	2	transcript_id "PMZ_0029567-RA.p1"; gene_id "MSTRG.182";
scaf_00001	transdecoder	CDS	11119737	11119889	.	-	2	transcript_id "PMZ_0029567-RA.p1"; gene_id "MSTRG.182";
scaf_00001	transdecoder	CDS	11121256	11121393	.	-	2	transcript_id "PMZ_0029567-RA.p1"; gene_id "MSTRG.182";
scaf_00001	transdecoder	CDS	11122065	11122187	.	-	2	transcript_id "PMZ_0029567-RA.p1"; gene_id "MSTRG.182";
scaf_00001	transdecoder	CDS	11123117	11123183	.	-	0	transcript_id "PMZ_0029567-RA.p1"; gene_id "MSTRG.182";
scaf_00001	transdecoder	CDS	11124645	11124824	.	-	0	transcript_id "PMZ_0029567-RA.p1"; gene_id "MSTRG.182";
scaf_00001	transdecoder	CDS	11125485	11125597	.	-	2	transcript_id "PMZ_0029567-RA.p1"; gene_id "MSTRG.182";
scaf_00001	transdecoder	CDS	11126623	11126724	.	-	2	transcript_id "PMZ_0029567-RA.p1"; gene_id "MSTRG.182";
scaf_00001	transdecoder	CDS	11127458	11127559	.	-	2	transcript_id "PMZ_0029567-RA.p1"; gene_id "MSTRG.182";
scaf_00001	transdecoder	CDS	11127983	11128084	.	-	2	transcript_id "PMZ_0029567-RA.p1"; gene_id "MSTRG.182";
scaf_00001	transdecoder	CDS	11129817	11129907	.	-	0	transcript_id "PMZ_0029567-RA.p1"; gene_id "MSTRG.182";
scaf_00001	transdecoder	exon	11138624	11138972	.	+	.	transcript_id "MSTRG.184.1.p1"; gene_id "MSTRG.184";
scaf_00001	transdecoder	exon	11160593	11160635	.	+	.	transcript_id "MSTRG.184.1.p1"; gene_id "MSTRG.184";
scaf_00001	transdecoder	exon	11168644	11168793	.	+	.	transcript_id "MSTRG.184.1.p1"; gene_id "MSTRG.184";
scaf_00001	transdecoder	exon	11170809	11171348	.	+	.	transcript_id "MSTRG.184.1.p1"; gene_id "MSTRG.184";
scaf_00001	transdecoder	exon	11171897	11172198	.	+	.	transcript_id "MSTRG.184.1.p1"; gene_id "MSTRG.184";
scaf_00001	transdecoder	exon	11173673	11186049	.	+	.	transcript_id "MSTRG.184.1.p1"; gene_id "MSTRG.184";
scaf_00001	transdecoder	CDS	11168704	11168793	.	+	0	transcript_id "MSTRG.184.1.p1"; gene_id "MSTRG.184";
scaf_00001	transdecoder	CDS	11170809	11171348	.	+	0	transcript_id "MSTRG.184.1.p1"; gene_id "MSTRG.184";
scaf_00001	transdecoder	CDS	11171897	11172198	.	+	0	transcript_id "MSTRG.184.1.p1"; gene_id "MSTRG.184";
scaf_00001	transdecoder	CDS	11173673	11175074	.	+	1	transcript_id "MSTRG.184.1.p1"; gene_id "MSTRG.184";
scaf_00001	transdecoder	exon	11160617	11160635	.	+	.	transcript_id "PMZ_0013048-RA.p1"; gene_id "MSTRG.184";
scaf_00001	transdecoder	exon	11170813	11171348	.	+	.	transcript_id "PMZ_0013048-RA.p1"; gene_id "MSTRG.184";
scaf_00001	transdecoder	exon	11171897	11172198	.	+	.	transcript_id "PMZ_0013048-RA.p1"; gene_id "MSTRG.184";
scaf_00001	transdecoder	exon	11173673	11175074	.	+	.	transcript_id "PMZ_0013048-RA.p1"; gene_id "MSTRG.184";
scaf_00001	transdecoder	CDS	11171160	11171348	.	+	0	transcript_id "PMZ_0013048-RA.p1"; gene_id "MSTRG.184";
scaf_00001	transdecoder	CDS	11171897	11172198	.	+	0	transcript_id "PMZ_0013048-RA.p1"; gene_id "MSTRG.184";
scaf_00001	transdecoder	CDS	11173673	11175074	.	+	1	transcript_id "PMZ_0013048-RA.p1"; gene_id "MSTRG.184";
scaf_00001	transdecoder	exon	11191919	11192241	.	+	.	transcript_id "PMZ_0041075-RA.p2"; gene_id "MSTRG.185";
scaf_00001	transdecoder	exon	11193525	11193730	.	+	.	transcript_id "PMZ_0041075-RA.p2"; gene_id "MSTRG.185";
scaf_00001	transdecoder	exon	11195433	11195494	.	+	.	transcript_id "PMZ_0041075-RA.p2"; gene_id "MSTRG.185";
scaf_00001	transdecoder	exon	11196342	11196438	.	+	.	transcript_id "PMZ_0041075-RA.p2"; gene_id "MSTRG.185";
scaf_00001	transdecoder	exon	11196540	11196594	.	+	.	transcript_id "PMZ_0041075-RA.p2"; gene_id "MSTRG.185";
scaf_00001	transdecoder	exon	11197986	11198070	.	+	.	transcript_id "PMZ_0041075-RA.p2"; gene_id "MSTRG.185";
scaf_00001	transdecoder	exon	11199499	11199623	.	+	.	transcript_id "PMZ_0041075-RA.p2"; gene_id "MSTRG.185";
scaf_00001	transdecoder	exon	11200647	11202704	.	+	.	transcript_id "PMZ_0041075-RA.p2"; gene_id "MSTRG.185";
scaf_00001	transdecoder	CDS	11196437	11196438	.	+	0	transcript_id "PMZ_0041075-RA.p2"; gene_id "MSTRG.185";
scaf_00001	transdecoder	CDS	11196540	11196594	.	+	1	transcript_id "PMZ_0041075-RA.p2"; gene_id "MSTRG.185";
scaf_00001	transdecoder	CDS	11197986	11198070	.	+	0	transcript_id "PMZ_0041075-RA.p2"; gene_id "MSTRG.185";
scaf_00001	transdecoder	CDS	11199499	11199623	.	+	2	transcript_id "PMZ_0041075-RA.p2"; gene_id "MSTRG.185";
scaf_00001	transdecoder	CDS	11200647	11200727	.	+	0	transcript_id "PMZ_0041075-RA.p2"; gene_id "MSTRG.185";
scaf_00001	transdecoder	exon	11192101	11192241	.	+	.	transcript_id "MSTRG.185.2.p2"; gene_id "MSTRG.185";
scaf_00001	transdecoder	exon	11193525	11193590	.	+	.	transcript_id "MSTRG.185.2.p2"; gene_id "MSTRG.185";
scaf_00001	transdecoder	exon	11195433	11195494	.	+	.	transcript_id "MSTRG.185.2.p2"; gene_id "MSTRG.185";
scaf_00001	transdecoder	exon	11196342	11196438	.	+	.	transcript_id "MSTRG.185.2.p2"; gene_id "MSTRG.185";
scaf_00001	transdecoder	exon	11196540	11196594	.	+	.	transcript_id "MSTRG.185.2.p2"; gene_id "MSTRG.185";
scaf_00001	transdecoder	exon	11197986	11198070	.	+	.	transcript_id "MSTRG.185.2.p2"; gene_id "MSTRG.185";
scaf_00001	transdecoder	exon	11199499	11199623	.	+	.	transcript_id "MSTRG.185.2.p2"; gene_id "MSTRG.185";
scaf_00001	transdecoder	exon	11200647	11202704	.	+	.	transcript_id "MSTRG.185.2.p2"; gene_id "MSTRG.185";
scaf_00001	transdecoder	CDS	11193541	11193590	.	+	0	transcript_id "MSTRG.185.2.p2"; gene_id "MSTRG.185";
scaf_00001	transdecoder	CDS	11195433	11195494	.	+	1	transcript_id "MSTRG.185.2.p2"; gene_id "MSTRG.185";
scaf_00001	transdecoder	CDS	11196342	11196438	.	+	2	transcript_id "MSTRG.185.2.p2"; gene_id "MSTRG.185";
scaf_00001	transdecoder	CDS	11196540	11196594	.	+	1	transcript_id "MSTRG.185.2.p2"; gene_id "MSTRG.185";
scaf_00001	transdecoder	CDS	11197986	11198070	.	+	0	transcript_id "MSTRG.185.2.p2"; gene_id "MSTRG.185";
scaf_00001	transdecoder	CDS	11199499	11199623	.	+	2	transcript_id "MSTRG.185.2.p2"; gene_id "MSTRG.185";
scaf_00001	transdecoder	CDS	11200647	11200727	.	+	0	transcript_id "MSTRG.185.2.p2"; gene_id "MSTRG.185";
scaf_00001	transdecoder	exon	11250603	11250798	.	+	.	transcript_id "PMZ_0020295-RA.p1"; gene_id "MSTRG.186";
scaf_00001	transdecoder	exon	11261324	11261463	.	+	.	transcript_id "PMZ_0020295-RA.p1"; gene_id "MSTRG.186";
scaf_00001	transdecoder	exon	11263041	11263095	.	+	.	transcript_id "PMZ_0020295-RA.p1"; gene_id "MSTRG.186";
scaf_00001	transdecoder	exon	11264434	11264546	.	+	.	transcript_id "PMZ_0020295-RA.p1"; gene_id "MSTRG.186";
scaf_00001	transdecoder	exon	11267986	11268008	.	+	.	transcript_id "PMZ_0020295-RA.p1"; gene_id "MSTRG.186";
scaf_00001	transdecoder	exon	11268526	11268893	.	+	.	transcript_id "PMZ_0020295-RA.p1"; gene_id "MSTRG.186";
scaf_00001	transdecoder	exon	11269407	11269539	.	+	.	transcript_id "PMZ_0020295-RA.p1"; gene_id "MSTRG.186";
scaf_00001	transdecoder	exon	11269607	11270074	.	+	.	transcript_id "PMZ_0020295-RA.p1"; gene_id "MSTRG.186";
scaf_00001	transdecoder	exon	11270154	11270524	.	+	.	transcript_id "PMZ_0020295-RA.p1"; gene_id "MSTRG.186";
scaf_00001	transdecoder	exon	11276312	11276475	.	+	.	transcript_id "PMZ_0020295-RA.p1"; gene_id "MSTRG.186";
scaf_00001	transdecoder	exon	11282598	11282808	.	+	.	transcript_id "PMZ_0020295-RA.p1"; gene_id "MSTRG.186";
scaf_00001	transdecoder	exon	11283358	11283542	.	+	.	transcript_id "PMZ_0020295-RA.p1"; gene_id "MSTRG.186";
scaf_00001	transdecoder	exon	11284108	11284198	.	+	.	transcript_id "PMZ_0020295-RA.p1"; gene_id "MSTRG.186";
scaf_00001	transdecoder	exon	11284296	11284381	.	+	.	transcript_id "PMZ_0020295-RA.p1"; gene_id "MSTRG.186";
scaf_00001	transdecoder	exon	11284678	11284796	.	+	.	transcript_id "PMZ_0020295-RA.p1"; gene_id "MSTRG.186";
scaf_00001	transdecoder	exon	11285442	11285585	.	+	.	transcript_id "PMZ_0020295-RA.p1"; gene_id "MSTRG.186";
scaf_00001	transdecoder	exon	11288333	11288401	.	+	.	transcript_id "PMZ_0020295-RA.p1"; gene_id "MSTRG.186";
scaf_00001	transdecoder	exon	11290318	11290380	.	+	.	transcript_id "PMZ_0020295-RA.p1"; gene_id "MSTRG.186";
scaf_00001	transdecoder	exon	11292375	11292458	.	+	.	transcript_id "PMZ_0020295-RA.p1"; gene_id "MSTRG.186";
scaf_00001	transdecoder	exon	11296080	11296260	.	+	.	transcript_id "PMZ_0020295-RA.p1"; gene_id "MSTRG.186";
scaf_00001	transdecoder	CDS	11250750	11250798	.	+	0	transcript_id "PMZ_0020295-RA.p1"; gene_id "MSTRG.186";
scaf_00001	transdecoder	CDS	11261324	11261463	.	+	2	transcript_id "PMZ_0020295-RA.p1"; gene_id "MSTRG.186";
scaf_00001	transdecoder	CDS	11263041	11263095	.	+	0	transcript_id "PMZ_0020295-RA.p1"; gene_id "MSTRG.186";
scaf_00001	transdecoder	CDS	11264434	11264546	.	+	2	transcript_id "PMZ_0020295-RA.p1"; gene_id "MSTRG.186";
scaf_00001	transdecoder	CDS	11267986	11268008	.	+	0	transcript_id "PMZ_0020295-RA.p1"; gene_id "MSTRG.186";
scaf_00001	transdecoder	CDS	11268526	11268893	.	+	1	transcript_id "PMZ_0020295-RA.p1"; gene_id "MSTRG.186";
scaf_00001	transdecoder	CDS	11269407	11269539	.	+	2	transcript_id "PMZ_0020295-RA.p1"; gene_id "MSTRG.186";
scaf_00001	transdecoder	CDS	11269607	11270074	.	+	1	transcript_id "PMZ_0020295-RA.p1"; gene_id "MSTRG.186";
scaf_00001	transdecoder	CDS	11270154	11270524	.	+	1	transcript_id "PMZ_0020295-RA.p1"; gene_id "MSTRG.186";
scaf_00001	transdecoder	CDS	11276312	11276475	.	+	2	transcript_id "PMZ_0020295-RA.p1"; gene_id "MSTRG.186";
scaf_00001	transdecoder	CDS	11282598	11282808	.	+	0	transcript_id "PMZ_0020295-RA.p1"; gene_id "MSTRG.186";
scaf_00001	transdecoder	CDS	11283358	11283542	.	+	2	transcript_id "PMZ_0020295-RA.p1"; gene_id "MSTRG.186";
scaf_00001	transdecoder	CDS	11284108	11284198	.	+	0	transcript_id "PMZ_0020295-RA.p1"; gene_id "MSTRG.186";
scaf_00001	transdecoder	CDS	11284296	11284381	.	+	2	transcript_id "PMZ_0020295-RA.p1"; gene_id "MSTRG.186";
scaf_00001	transdecoder	CDS	11284678	11284796	.	+	0	transcript_id "PMZ_0020295-RA.p1"; gene_id "MSTRG.186";
scaf_00001	transdecoder	CDS	11285442	11285585	.	+	1	transcript_id "PMZ_0020295-RA.p1"; gene_id "MSTRG.186";
scaf_00001	transdecoder	CDS	11288333	11288401	.	+	1	transcript_id "PMZ_0020295-RA.p1"; gene_id "MSTRG.186";
scaf_00001	transdecoder	CDS	11290318	11290380	.	+	1	transcript_id "PMZ_0020295-RA.p1"; gene_id "MSTRG.186";
scaf_00001	transdecoder	CDS	11292375	11292458	.	+	1	transcript_id "PMZ_0020295-RA.p1"; gene_id "MSTRG.186";
scaf_00001	transdecoder	CDS	11296080	11296260	.	+	1	transcript_id "PMZ_0020295-RA.p1"; gene_id "MSTRG.186";
scaf_00001	transdecoder	exon	11255835	11256051	.	+	.	transcript_id "MSTRG.186.2.p1"; gene_id "MSTRG.186";
scaf_00001	transdecoder	exon	11261324	11261463	.	+	.	transcript_id "MSTRG.186.2.p1"; gene_id "MSTRG.186";
scaf_00001	transdecoder	exon	11263041	11263095	.	+	.	transcript_id "MSTRG.186.2.p1"; gene_id "MSTRG.186";
scaf_00001	transdecoder	exon	11263421	11263448	.	+	.	transcript_id "MSTRG.186.2.p1"; gene_id "MSTRG.186";
scaf_00001	transdecoder	exon	11268526	11268893	.	+	.	transcript_id "MSTRG.186.2.p1"; gene_id "MSTRG.186";
scaf_00001	transdecoder	exon	11269399	11270524	.	+	.	transcript_id "MSTRG.186.2.p1"; gene_id "MSTRG.186";
scaf_00001	transdecoder	exon	11276312	11276443	.	+	.	transcript_id "MSTRG.186.2.p1"; gene_id "MSTRG.186";
scaf_00001	transdecoder	exon	11277218	11277308	.	+	.	transcript_id "MSTRG.186.2.p1"; gene_id "MSTRG.186";
scaf_00001	transdecoder	exon	11278728	11278841	.	+	.	transcript_id "MSTRG.186.2.p1"; gene_id "MSTRG.186";
scaf_00001	transdecoder	exon	11282570	11282808	.	+	.	transcript_id "MSTRG.186.2.p1"; gene_id "MSTRG.186";
scaf_00001	transdecoder	exon	11283358	11283542	.	+	.	transcript_id "MSTRG.186.2.p1"; gene_id "MSTRG.186";
scaf_00001	transdecoder	exon	11284108	11284381	.	+	.	transcript_id "MSTRG.186.2.p1"; gene_id "MSTRG.186";
scaf_00001	transdecoder	exon	11284669	11284796	.	+	.	transcript_id "MSTRG.186.2.p1"; gene_id "MSTRG.186";
scaf_00001	transdecoder	exon	11288333	11288401	.	+	.	transcript_id "MSTRG.186.2.p1"; gene_id "MSTRG.186";
scaf_00001	transdecoder	exon	11290318	11290380	.	+	.	transcript_id "MSTRG.186.2.p1"; gene_id "MSTRG.186";
scaf_00001	transdecoder	exon	11292375	11292458	.	+	.	transcript_id "MSTRG.186.2.p1"; gene_id "MSTRG.186";
scaf_00001	transdecoder	exon	11296080	11296302	.	+	.	transcript_id "MSTRG.186.2.p1"; gene_id "MSTRG.186";
scaf_00001	transdecoder	exon	11297141	11297232	.	+	.	transcript_id "MSTRG.186.2.p1"; gene_id "MSTRG.186";
scaf_00001	transdecoder	exon	11298125	11298231	.	+	.	transcript_id "MSTRG.186.2.p1"; gene_id "MSTRG.186";
scaf_00001	transdecoder	exon	11299360	11299503	.	+	.	transcript_id "MSTRG.186.2.p1"; gene_id "MSTRG.186";
scaf_00001	transdecoder	exon	11300821	11303937	.	+	.	transcript_id "MSTRG.186.2.p1"; gene_id "MSTRG.186";
scaf_00001	transdecoder	CDS	11270332	11270524	.	+	0	transcript_id "MSTRG.186.2.p1"; gene_id "MSTRG.186";
scaf_00001	transdecoder	CDS	11276312	11276443	.	+	2	transcript_id "MSTRG.186.2.p1"; gene_id "MSTRG.186";
scaf_00001	transdecoder	CDS	11277218	11277308	.	+	2	transcript_id "MSTRG.186.2.p1"; gene_id "MSTRG.186";
scaf_00001	transdecoder	CDS	11278728	11278841	.	+	1	transcript_id "MSTRG.186.2.p1"; gene_id "MSTRG.186";
scaf_00001	transdecoder	CDS	11282570	11282808	.	+	1	transcript_id "MSTRG.186.2.p1"; gene_id "MSTRG.186";
scaf_00001	transdecoder	CDS	11283358	11283542	.	+	2	transcript_id "MSTRG.186.2.p1"; gene_id "MSTRG.186";
scaf_00001	transdecoder	CDS	11284108	11284381	.	+	0	transcript_id "MSTRG.186.2.p1"; gene_id "MSTRG.186";
scaf_00001	transdecoder	CDS	11284669	11284796	.	+	2	transcript_id "MSTRG.186.2.p1"; gene_id "MSTRG.186";
scaf_00001	transdecoder	CDS	11288333	11288368	.	+	0	transcript_id "MSTRG.186.2.p1"; gene_id "MSTRG.186";
scaf_00001	transdecoder	exon	11297172	11297232	.	+	.	transcript_id "PMZ_0026085-RA.p1"; gene_id "MSTRG.186";
scaf_00001	transdecoder	exon	11298125	11298231	.	+	.	transcript_id "PMZ_0026085-RA.p1"; gene_id "MSTRG.186";
scaf_00001	transdecoder	exon	11299360	11299503	.	+	.	transcript_id "PMZ_0026085-RA.p1"; gene_id "MSTRG.186";
scaf_00001	transdecoder	exon	11300821	11301549	.	+	.	transcript_id "PMZ_0026085-RA.p1"; gene_id "MSTRG.186";
scaf_00001	transdecoder	CDS	11297172	11297232	.	+	0	transcript_id "PMZ_0026085-RA.p1"; gene_id "MSTRG.186";
scaf_00001	transdecoder	CDS	11298125	11298231	.	+	2	transcript_id "PMZ_0026085-RA.p1"; gene_id "MSTRG.186";
scaf_00001	transdecoder	CDS	11299360	11299503	.	+	0	transcript_id "PMZ_0026085-RA.p1"; gene_id "MSTRG.186";
scaf_00001	transdecoder	CDS	11300821	11300961	.	+	0	transcript_id "PMZ_0026085-RA.p1"; gene_id "MSTRG.186";
scaf_00001	transdecoder	exon	11297172	11297232	.	+	.	transcript_id "MSTRG.186.3.p1"; gene_id "MSTRG.186";
scaf_00001	transdecoder	exon	11298128	11298231	.	+	.	transcript_id "MSTRG.186.3.p1"; gene_id "MSTRG.186";
scaf_00001	transdecoder	exon	11299360	11299503	.	+	.	transcript_id "MSTRG.186.3.p1"; gene_id "MSTRG.186";
scaf_00001	transdecoder	exon	11300821	11303937	.	+	.	transcript_id "MSTRG.186.3.p1"; gene_id "MSTRG.186";
scaf_00001	transdecoder	CDS	11297172	11297232	.	+	0	transcript_id "MSTRG.186.3.p1"; gene_id "MSTRG.186";
scaf_00001	transdecoder	CDS	11298128	11298231	.	+	2	transcript_id "MSTRG.186.3.p1"; gene_id "MSTRG.186";
scaf_00001	transdecoder	CDS	11299360	11299503	.	+	0	transcript_id "MSTRG.186.3.p1"; gene_id "MSTRG.186";
scaf_00001	transdecoder	CDS	11300821	11300961	.	+	0	transcript_id "MSTRG.186.3.p1"; gene_id "MSTRG.186";
scaf_00001	transdecoder	exon	11309499	11310640	.	-	.	transcript_id "MSTRG.187.1.p1"; gene_id "MSTRG.187";
scaf_00001	transdecoder	exon	11315879	11315960	.	-	.	transcript_id "MSTRG.187.1.p1"; gene_id "MSTRG.187";
scaf_00001	transdecoder	exon	11317221	11317392	.	-	.	transcript_id "MSTRG.187.1.p1"; gene_id "MSTRG.187";
scaf_00001	transdecoder	exon	11318296	11318424	.	-	.	transcript_id "MSTRG.187.1.p1"; gene_id "MSTRG.187";
scaf_00001	transdecoder	exon	11319351	11319463	.	-	.	transcript_id "MSTRG.187.1.p1"; gene_id "MSTRG.187";
scaf_00001	transdecoder	exon	11320239	11320304	.	-	.	transcript_id "MSTRG.187.1.p1"; gene_id "MSTRG.187";
scaf_00001	transdecoder	exon	11327529	11327642	.	-	.	transcript_id "MSTRG.187.1.p1"; gene_id "MSTRG.187";
scaf_00001	transdecoder	exon	11328895	11329005	.	-	.	transcript_id "MSTRG.187.1.p1"; gene_id "MSTRG.187";
scaf_00001	transdecoder	exon	11331011	11331106	.	-	.	transcript_id "MSTRG.187.1.p1"; gene_id "MSTRG.187";
scaf_00001	transdecoder	CDS	11310550	11310640	.	-	1	transcript_id "MSTRG.187.1.p1"; gene_id "MSTRG.187";
scaf_00001	transdecoder	CDS	11315879	11315960	.	-	2	transcript_id "MSTRG.187.1.p1"; gene_id "MSTRG.187";
scaf_00001	transdecoder	CDS	11317221	11317392	.	-	0	transcript_id "MSTRG.187.1.p1"; gene_id "MSTRG.187";
scaf_00001	transdecoder	CDS	11318296	11318424	.	-	0	transcript_id "MSTRG.187.1.p1"; gene_id "MSTRG.187";
scaf_00001	transdecoder	CDS	11319351	11319463	.	-	2	transcript_id "MSTRG.187.1.p1"; gene_id "MSTRG.187";
scaf_00001	transdecoder	CDS	11320239	11320304	.	-	2	transcript_id "MSTRG.187.1.p1"; gene_id "MSTRG.187";
scaf_00001	transdecoder	CDS	11327529	11327642	.	-	2	transcript_id "MSTRG.187.1.p1"; gene_id "MSTRG.187";
scaf_00001	transdecoder	CDS	11328895	11329005	.	-	2	transcript_id "MSTRG.187.1.p1"; gene_id "MSTRG.187";
scaf_00001	transdecoder	CDS	11331011	11331011	.	-	0	transcript_id "MSTRG.187.1.p1"; gene_id "MSTRG.187";
scaf_00001	transdecoder	exon	11310349	11310640	.	-	.	transcript_id "PMZ_0029569-RA.p1"; gene_id "MSTRG.187";
scaf_00001	transdecoder	exon	11315113	11315226	.	-	.	transcript_id "PMZ_0029569-RA.p1"; gene_id "MSTRG.187";
scaf_00001	transdecoder	exon	11317221	11317365	.	-	.	transcript_id "PMZ_0029569-RA.p1"; gene_id "MSTRG.187";
scaf_00001	transdecoder	exon	11318290	11318424	.	-	.	transcript_id "PMZ_0029569-RA.p1"; gene_id "MSTRG.187";
scaf_00001	transdecoder	exon	11319351	11319463	.	-	.	transcript_id "PMZ_0029569-RA.p1"; gene_id "MSTRG.187";
scaf_00001	transdecoder	exon	11320239	11320304	.	-	.	transcript_id "PMZ_0029569-RA.p1"; gene_id "MSTRG.187";
scaf_00001	transdecoder	exon	11324522	11324670	.	-	.	transcript_id "PMZ_0029569-RA.p1"; gene_id "MSTRG.187";
scaf_00001	transdecoder	exon	11327529	11327642	.	-	.	transcript_id "PMZ_0029569-RA.p1"; gene_id "MSTRG.187";
scaf_00001	transdecoder	exon	11328946	11329005	.	-	.	transcript_id "PMZ_0029569-RA.p1"; gene_id "MSTRG.187";
scaf_00001	transdecoder	exon	11330336	11330464	.	-	.	transcript_id "PMZ_0029569-RA.p1"; gene_id "MSTRG.187";
scaf_00001	transdecoder	exon	11337096	11337200	.	-	.	transcript_id "PMZ_0029569-RA.p1"; gene_id "MSTRG.187";
scaf_00001	transdecoder	exon	11351083	11351186	.	-	.	transcript_id "PMZ_0029569-RA.p1"; gene_id "MSTRG.187";
scaf_00001	transdecoder	exon	11358607	11358722	.	-	.	transcript_id "PMZ_0029569-RA.p1"; gene_id "MSTRG.187";
scaf_00001	transdecoder	CDS	11310428	11310640	.	-	0	transcript_id "PMZ_0029569-RA.p1"; gene_id "MSTRG.187";
scaf_00001	transdecoder	CDS	11315113	11315226	.	-	0	transcript_id "PMZ_0029569-RA.p1"; gene_id "MSTRG.187";
scaf_00001	transdecoder	CDS	11317221	11317365	.	-	1	transcript_id "PMZ_0029569-RA.p1"; gene_id "MSTRG.187";
scaf_00001	transdecoder	CDS	11318290	11318424	.	-	1	transcript_id "PMZ_0029569-RA.p1"; gene_id "MSTRG.187";
scaf_00001	transdecoder	CDS	11319351	11319463	.	-	0	transcript_id "PMZ_0029569-RA.p1"; gene_id "MSTRG.187";
scaf_00001	transdecoder	CDS	11320239	11320304	.	-	0	transcript_id "PMZ_0029569-RA.p1"; gene_id "MSTRG.187";
scaf_00001	transdecoder	CDS	11324522	11324670	.	-	2	transcript_id "PMZ_0029569-RA.p1"; gene_id "MSTRG.187";
scaf_00001	transdecoder	CDS	11327529	11327642	.	-	2	transcript_id "PMZ_0029569-RA.p1"; gene_id "MSTRG.187";
scaf_00001	transdecoder	CDS	11328946	11329005	.	-	2	transcript_id "PMZ_0029569-RA.p1"; gene_id "MSTRG.187";
scaf_00001	transdecoder	CDS	11330336	11330464	.	-	2	transcript_id "PMZ_0029569-RA.p1"; gene_id "MSTRG.187";
scaf_00001	transdecoder	CDS	11337096	11337200	.	-	2	transcript_id "PMZ_0029569-RA.p1"; gene_id "MSTRG.187";
scaf_00001	transdecoder	CDS	11351083	11351186	.	-	1	transcript_id "PMZ_0029569-RA.p1"; gene_id "MSTRG.187";
scaf_00001	transdecoder	CDS	11358607	11358722	.	-	0	transcript_id "PMZ_0029569-RA.p1"; gene_id "MSTRG.187";
scaf_00001	transdecoder	exon	11348427	11349501	.	-	.	transcript_id "MSTRG.187.3.p1"; gene_id "MSTRG.187";
scaf_00001	transdecoder	exon	11351108	11351186	.	-	.	transcript_id "MSTRG.187.3.p1"; gene_id "MSTRG.187";
scaf_00001	transdecoder	exon	11352732	11352812	.	-	.	transcript_id "MSTRG.187.3.p1"; gene_id "MSTRG.187";
scaf_00001	transdecoder	exon	11355713	11355772	.	-	.	transcript_id "MSTRG.187.3.p1"; gene_id "MSTRG.187";
scaf_00001	transdecoder	exon	11358455	11358724	.	-	.	transcript_id "MSTRG.187.3.p1"; gene_id "MSTRG.187";
scaf_00001	transdecoder	exon	11362053	11362212	.	-	.	transcript_id "MSTRG.187.3.p1"; gene_id "MSTRG.187";
scaf_00001	transdecoder	CDS	11351122	11351186	.	-	2	transcript_id "MSTRG.187.3.p1"; gene_id "MSTRG.187";
scaf_00001	transdecoder	CDS	11352732	11352812	.	-	2	transcript_id "MSTRG.187.3.p1"; gene_id "MSTRG.187";
scaf_00001	transdecoder	CDS	11355713	11355772	.	-	2	transcript_id "MSTRG.187.3.p1"; gene_id "MSTRG.187";
scaf_00001	transdecoder	CDS	11358455	11358722	.	-	0	transcript_id "MSTRG.187.3.p1"; gene_id "MSTRG.187";
scaf_00001	transdecoder	exon	11419826	11423154	.	-	.	transcript_id "MSTRG.188.1.p1"; gene_id "MSTRG.188";
scaf_00001	transdecoder	exon	11424612	11424709	.	-	.	transcript_id "MSTRG.188.1.p1"; gene_id "MSTRG.188";
scaf_00001	transdecoder	exon	11426236	11426470	.	-	.	transcript_id "MSTRG.188.1.p1"; gene_id "MSTRG.188";
scaf_00001	transdecoder	exon	11429012	11429120	.	-	.	transcript_id "MSTRG.188.1.p1"; gene_id "MSTRG.188";
scaf_00001	transdecoder	exon	11429832	11430049	.	-	.	transcript_id "MSTRG.188.1.p1"; gene_id "MSTRG.188";
scaf_00001	transdecoder	exon	11430951	11431090	.	-	.	transcript_id "MSTRG.188.1.p1"; gene_id "MSTRG.188";
scaf_00001	transdecoder	exon	11431195	11431294	.	-	.	transcript_id "MSTRG.188.1.p1"; gene_id "MSTRG.188";
scaf_00001	transdecoder	exon	11431684	11431852	.	-	.	transcript_id "MSTRG.188.1.p1"; gene_id "MSTRG.188";
scaf_00001	transdecoder	exon	11433390	11433544	.	-	.	transcript_id "MSTRG.188.1.p1"; gene_id "MSTRG.188";
scaf_00001	transdecoder	exon	11433669	11433769	.	-	.	transcript_id "MSTRG.188.1.p1"; gene_id "MSTRG.188";
scaf_00001	transdecoder	exon	11434091	11434557	.	-	.	transcript_id "MSTRG.188.1.p1"; gene_id "MSTRG.188";
scaf_00001	transdecoder	CDS	11424662	11424709	.	-	0	transcript_id "MSTRG.188.1.p1"; gene_id "MSTRG.188";
scaf_00001	transdecoder	CDS	11426236	11426470	.	-	1	transcript_id "MSTRG.188.1.p1"; gene_id "MSTRG.188";
scaf_00001	transdecoder	CDS	11429012	11429120	.	-	2	transcript_id "MSTRG.188.1.p1"; gene_id "MSTRG.188";
scaf_00001	transdecoder	CDS	11429832	11430049	.	-	1	transcript_id "MSTRG.188.1.p1"; gene_id "MSTRG.188";
scaf_00001	transdecoder	CDS	11430951	11431090	.	-	0	transcript_id "MSTRG.188.1.p1"; gene_id "MSTRG.188";
scaf_00001	transdecoder	CDS	11431195	11431294	.	-	1	transcript_id "MSTRG.188.1.p1"; gene_id "MSTRG.188";
scaf_00001	transdecoder	CDS	11431684	11431852	.	-	2	transcript_id "MSTRG.188.1.p1"; gene_id "MSTRG.188";
scaf_00001	transdecoder	CDS	11433390	11433544	.	-	1	transcript_id "MSTRG.188.1.p1"; gene_id "MSTRG.188";
scaf_00001	transdecoder	CDS	11433669	11433769	.	-	0	transcript_id "MSTRG.188.1.p1"; gene_id "MSTRG.188";
scaf_00001	transdecoder	CDS	11434091	11434444	.	-	0	transcript_id "MSTRG.188.1.p1"; gene_id "MSTRG.188";
scaf_00001	transdecoder	exon	11422402	11423154	.	-	.	transcript_id "PMZ_0026086-RA.p1"; gene_id "MSTRG.188";
scaf_00001	transdecoder	exon	11426236	11426434	.	-	.	transcript_id "PMZ_0026086-RA.p1"; gene_id "MSTRG.188";
scaf_00001	transdecoder	exon	11429012	11429120	.	-	.	transcript_id "PMZ_0026086-RA.p1"; gene_id "MSTRG.188";
scaf_00001	transdecoder	exon	11429922	11430049	.	-	.	transcript_id "PMZ_0026086-RA.p1"; gene_id "MSTRG.188";
scaf_00001	transdecoder	exon	11431684	11431852	.	-	.	transcript_id "PMZ_0026086-RA.p1"; gene_id "MSTRG.188";
scaf_00001	transdecoder	exon	11433390	11433544	.	-	.	transcript_id "PMZ_0026086-RA.p1"; gene_id "MSTRG.188";
scaf_00001	transdecoder	exon	11433669	11433769	.	-	.	transcript_id "PMZ_0026086-RA.p1"; gene_id "MSTRG.188";
scaf_00001	transdecoder	exon	11434091	11434638	.	-	.	transcript_id "PMZ_0026086-RA.p1"; gene_id "MSTRG.188";
scaf_00001	transdecoder	CDS	11423071	11423154	.	-	0	transcript_id "PMZ_0026086-RA.p1"; gene_id "MSTRG.188";
scaf_00001	transdecoder	CDS	11426236	11426434	.	-	1	transcript_id "PMZ_0026086-RA.p1"; gene_id "MSTRG.188";
scaf_00001	transdecoder	CDS	11429012	11429120	.	-	2	transcript_id "PMZ_0026086-RA.p1"; gene_id "MSTRG.188";
scaf_00001	transdecoder	CDS	11429922	11430049	.	-	1	transcript_id "PMZ_0026086-RA.p1"; gene_id "MSTRG.188";
scaf_00001	transdecoder	CDS	11431684	11431852	.	-	2	transcript_id "PMZ_0026086-RA.p1"; gene_id "MSTRG.188";
scaf_00001	transdecoder	CDS	11433390	11433544	.	-	1	transcript_id "PMZ_0026086-RA.p1"; gene_id "MSTRG.188";
scaf_00001	transdecoder	CDS	11433669	11433769	.	-	0	transcript_id "PMZ_0026086-RA.p1"; gene_id "MSTRG.188";
scaf_00001	transdecoder	CDS	11434091	11434444	.	-	0	transcript_id "PMZ_0026086-RA.p1"; gene_id "MSTRG.188";
scaf_00001	transdecoder	exon	11448903	11449216	.	+	.	transcript_id "MSTRG.189.1.p1"; gene_id "MSTRG.189";
scaf_00001	transdecoder	exon	11449857	11450008	.	+	.	transcript_id "MSTRG.189.1.p1"; gene_id "MSTRG.189";
scaf_00001	transdecoder	exon	11458451	11458553	.	+	.	transcript_id "MSTRG.189.1.p1"; gene_id "MSTRG.189";
scaf_00001	transdecoder	exon	11458855	11459243	.	+	.	transcript_id "MSTRG.189.1.p1"; gene_id "MSTRG.189";
scaf_00001	transdecoder	CDS	11449058	11449216	.	+	0	transcript_id "MSTRG.189.1.p1"; gene_id "MSTRG.189";
scaf_00001	transdecoder	CDS	11449857	11450008	.	+	0	transcript_id "MSTRG.189.1.p1"; gene_id "MSTRG.189";
scaf_00001	transdecoder	CDS	11458451	11458553	.	+	1	transcript_id "MSTRG.189.1.p1"; gene_id "MSTRG.189";
scaf_00001	transdecoder	CDS	11458855	11459238	.	+	0	transcript_id "MSTRG.189.1.p1"; gene_id "MSTRG.189";
scaf_00001	transdecoder	exon	11467667	11468278	.	-	.	transcript_id "PMZ_0048071-RA.p1"; gene_id "MSTRG.190";
scaf_00001	transdecoder	exon	11468403	11468496	.	-	.	transcript_id "PMZ_0048071-RA.p1"; gene_id "MSTRG.190";
scaf_00001	transdecoder	exon	11468876	11468930	.	-	.	transcript_id "PMZ_0048071-RA.p1"; gene_id "MSTRG.190";
scaf_00001	transdecoder	exon	11469797	11469914	.	-	.	transcript_id "PMZ_0048071-RA.p1"; gene_id "MSTRG.190";
scaf_00001	transdecoder	exon	11472654	11472768	.	-	.	transcript_id "PMZ_0048071-RA.p1"; gene_id "MSTRG.190";
scaf_00001	transdecoder	CDS	11468180	11468278	.	-	0	transcript_id "PMZ_0048071-RA.p1"; gene_id "MSTRG.190";
scaf_00001	transdecoder	CDS	11468403	11468496	.	-	1	transcript_id "PMZ_0048071-RA.p1"; gene_id "MSTRG.190";
scaf_00001	transdecoder	CDS	11468876	11468930	.	-	2	transcript_id "PMZ_0048071-RA.p1"; gene_id "MSTRG.190";
scaf_00001	transdecoder	CDS	11469797	11469914	.	-	0	transcript_id "PMZ_0048071-RA.p1"; gene_id "MSTRG.190";
scaf_00001	transdecoder	CDS	11472654	11472767	.	-	0	transcript_id "PMZ_0048071-RA.p1"; gene_id "MSTRG.190";
scaf_00001	transdecoder	exon	11467667	11468278	.	-	.	transcript_id "MSTRG.190.1.p1"; gene_id "MSTRG.190";
scaf_00001	transdecoder	exon	11468403	11468496	.	-	.	transcript_id "MSTRG.190.1.p1"; gene_id "MSTRG.190";
scaf_00001	transdecoder	exon	11468876	11468930	.	-	.	transcript_id "MSTRG.190.1.p1"; gene_id "MSTRG.190";
scaf_00001	transdecoder	exon	11469797	11469914	.	-	.	transcript_id "MSTRG.190.1.p1"; gene_id "MSTRG.190";
scaf_00001	transdecoder	exon	11492614	11492772	.	-	.	transcript_id "MSTRG.190.1.p1"; gene_id "MSTRG.190";
scaf_00001	transdecoder	CDS	11468180	11468278	.	-	0	transcript_id "MSTRG.190.1.p1"; gene_id "MSTRG.190";
scaf_00001	transdecoder	CDS	11468403	11468496	.	-	1	transcript_id "MSTRG.190.1.p1"; gene_id "MSTRG.190";
scaf_00001	transdecoder	CDS	11468876	11468930	.	-	2	transcript_id "MSTRG.190.1.p1"; gene_id "MSTRG.190";
scaf_00001	transdecoder	CDS	11469797	11469914	.	-	0	transcript_id "MSTRG.190.1.p1"; gene_id "MSTRG.190";
scaf_00001	transdecoder	CDS	11492614	11492616	.	-	0	transcript_id "MSTRG.190.1.p1"; gene_id "MSTRG.190";
scaf_00001	transdecoder	exon	11506967	11507007	.	-	.	transcript_id "MSTRG.191.1.p3"; gene_id "MSTRG.191";
scaf_00001	transdecoder	exon	11631543	11631820	.	-	.	transcript_id "MSTRG.191.1.p3"; gene_id "MSTRG.191";
scaf_00001	transdecoder	CDS	11506969	11507007	.	-	0	transcript_id "MSTRG.191.1.p3"; gene_id "MSTRG.191";
scaf_00001	transdecoder	CDS	11631543	11631818	.	-	0	transcript_id "MSTRG.191.1.p3"; gene_id "MSTRG.191";
scaf_00001	transdecoder	exon	11635236	11636527	.	-	.	transcript_id "MSTRG.192.1.p1"; gene_id "MSTRG.192";
scaf_00001	transdecoder	exon	11637848	11637958	.	-	.	transcript_id "MSTRG.192.1.p1"; gene_id "MSTRG.192";
scaf_00001	transdecoder	exon	11639008	11639100	.	-	.	transcript_id "MSTRG.192.1.p1"; gene_id "MSTRG.192";
scaf_00001	transdecoder	exon	11640171	11640323	.	-	.	transcript_id "MSTRG.192.1.p1"; gene_id "MSTRG.192";
scaf_00001	transdecoder	exon	11644740	11644811	.	-	.	transcript_id "MSTRG.192.1.p1"; gene_id "MSTRG.192";
scaf_00001	transdecoder	exon	11647128	11647244	.	-	.	transcript_id "MSTRG.192.1.p1"; gene_id "MSTRG.192";
scaf_00001	transdecoder	exon	11649556	11649594	.	-	.	transcript_id "MSTRG.192.1.p1"; gene_id "MSTRG.192";
scaf_00001	transdecoder	exon	11650401	11650530	.	-	.	transcript_id "MSTRG.192.1.p1"; gene_id "MSTRG.192";
scaf_00001	transdecoder	exon	11666929	11667056	.	-	.	transcript_id "MSTRG.192.1.p1"; gene_id "MSTRG.192";
scaf_00001	transdecoder	exon	11671186	11671277	.	-	.	transcript_id "MSTRG.192.1.p1"; gene_id "MSTRG.192";
scaf_00001	transdecoder	exon	11678243	11678345	.	-	.	transcript_id "MSTRG.192.1.p1"; gene_id "MSTRG.192";
scaf_00001	transdecoder	exon	11680905	11680946	.	-	.	transcript_id "MSTRG.192.1.p1"; gene_id "MSTRG.192";
scaf_00001	transdecoder	exon	11683568	11683611	.	-	.	transcript_id "MSTRG.192.1.p1"; gene_id "MSTRG.192";
scaf_00001	transdecoder	exon	11684366	11684423	.	-	.	transcript_id "MSTRG.192.1.p1"; gene_id "MSTRG.192";
scaf_00001	transdecoder	exon	11684728	11684784	.	-	.	transcript_id "MSTRG.192.1.p1"; gene_id "MSTRG.192";
scaf_00001	transdecoder	exon	11686321	11686453	.	-	.	transcript_id "MSTRG.192.1.p1"; gene_id "MSTRG.192";
scaf_00001	transdecoder	CDS	11636399	11636527	.	-	0	transcript_id "MSTRG.192.1.p1"; gene_id "MSTRG.192";
scaf_00001	transdecoder	CDS	11637848	11637958	.	-	0	transcript_id "MSTRG.192.1.p1"; gene_id "MSTRG.192";
scaf_00001	transdecoder	CDS	11639008	11639100	.	-	0	transcript_id "MSTRG.192.1.p1"; gene_id "MSTRG.192";
scaf_00001	transdecoder	CDS	11640171	11640323	.	-	0	transcript_id "MSTRG.192.1.p1"; gene_id "MSTRG.192";
scaf_00001	transdecoder	CDS	11644740	11644811	.	-	0	transcript_id "MSTRG.192.1.p1"; gene_id "MSTRG.192";
scaf_00001	transdecoder	CDS	11647128	11647244	.	-	0	transcript_id "MSTRG.192.1.p1"; gene_id "MSTRG.192";
scaf_00001	transdecoder	CDS	11649556	11649594	.	-	0	transcript_id "MSTRG.192.1.p1"; gene_id "MSTRG.192";
scaf_00001	transdecoder	CDS	11650401	11650530	.	-	1	transcript_id "MSTRG.192.1.p1"; gene_id "MSTRG.192";
scaf_00001	transdecoder	CDS	11666929	11667056	.	-	0	transcript_id "MSTRG.192.1.p1"; gene_id "MSTRG.192";
scaf_00001	transdecoder	CDS	11671186	11671277	.	-	2	transcript_id "MSTRG.192.1.p1"; gene_id "MSTRG.192";
scaf_00001	transdecoder	CDS	11678243	11678345	.	-	0	transcript_id "MSTRG.192.1.p1"; gene_id "MSTRG.192";
scaf_00001	transdecoder	CDS	11680905	11680946	.	-	0	transcript_id "MSTRG.192.1.p1"; gene_id "MSTRG.192";
scaf_00001	transdecoder	CDS	11683568	11683611	.	-	2	transcript_id "MSTRG.192.1.p1"; gene_id "MSTRG.192";
scaf_00001	transdecoder	CDS	11684366	11684423	.	-	0	transcript_id "MSTRG.192.1.p1"; gene_id "MSTRG.192";
scaf_00001	transdecoder	CDS	11684728	11684784	.	-	0	transcript_id "MSTRG.192.1.p1"; gene_id "MSTRG.192";
scaf_00001	transdecoder	CDS	11686321	11686452	.	-	0	transcript_id "MSTRG.192.1.p1"; gene_id "MSTRG.192";
scaf_00001	transdecoder	exon	11635252	11636527	.	-	.	transcript_id "MSTRG.192.2.p1"; gene_id "MSTRG.192";
scaf_00001	transdecoder	exon	11637848	11637958	.	-	.	transcript_id "MSTRG.192.2.p1"; gene_id "MSTRG.192";
scaf_00001	transdecoder	exon	11639008	11639100	.	-	.	transcript_id "MSTRG.192.2.p1"; gene_id "MSTRG.192";
scaf_00001	transdecoder	exon	11640186	11640323	.	-	.	transcript_id "MSTRG.192.2.p1"; gene_id "MSTRG.192";
scaf_00001	transdecoder	exon	11644740	11644811	.	-	.	transcript_id "MSTRG.192.2.p1"; gene_id "MSTRG.192";
scaf_00001	transdecoder	exon	11647128	11647244	.	-	.	transcript_id "MSTRG.192.2.p1"; gene_id "MSTRG.192";
scaf_00001	transdecoder	exon	11649556	11649594	.	-	.	transcript_id "MSTRG.192.2.p1"; gene_id "MSTRG.192";
scaf_00001	transdecoder	exon	11650401	11650530	.	-	.	transcript_id "MSTRG.192.2.p1"; gene_id "MSTRG.192";
scaf_00001	transdecoder	exon	11666929	11669263	.	-	.	transcript_id "MSTRG.192.2.p1"; gene_id "MSTRG.192";
scaf_00001	transdecoder	CDS	11636399	11636527	.	-	0	transcript_id "MSTRG.192.2.p1"; gene_id "MSTRG.192";
scaf_00001	transdecoder	CDS	11637848	11637958	.	-	0	transcript_id "MSTRG.192.2.p1"; gene_id "MSTRG.192";
scaf_00001	transdecoder	CDS	11639008	11639100	.	-	0	transcript_id "MSTRG.192.2.p1"; gene_id "MSTRG.192";
scaf_00001	transdecoder	CDS	11640186	11640323	.	-	0	transcript_id "MSTRG.192.2.p1"; gene_id "MSTRG.192";
scaf_00001	transdecoder	CDS	11644740	11644811	.	-	0	transcript_id "MSTRG.192.2.p1"; gene_id "MSTRG.192";
scaf_00001	transdecoder	CDS	11647128	11647244	.	-	0	transcript_id "MSTRG.192.2.p1"; gene_id "MSTRG.192";
scaf_00001	transdecoder	CDS	11649556	11649594	.	-	0	transcript_id "MSTRG.192.2.p1"; gene_id "MSTRG.192";
scaf_00001	transdecoder	CDS	11650401	11650530	.	-	1	transcript_id "MSTRG.192.2.p1"; gene_id "MSTRG.192";
scaf_00001	transdecoder	CDS	11666929	11666972	.	-	0	transcript_id "MSTRG.192.2.p1"; gene_id "MSTRG.192";
scaf_00001	transdecoder	exon	11635621	11636527	.	-	.	transcript_id "PMZ_0034697-RA.p2"; gene_id "MSTRG.192";
scaf_00001	transdecoder	exon	11640186	11640323	.	-	.	transcript_id "PMZ_0034697-RA.p2"; gene_id "MSTRG.192";
scaf_00001	transdecoder	exon	11647128	11647244	.	-	.	transcript_id "PMZ_0034697-RA.p2"; gene_id "MSTRG.192";
scaf_00001	transdecoder	exon	11649556	11649596	.	-	.	transcript_id "PMZ_0034697-RA.p2"; gene_id "MSTRG.192";
scaf_00001	transdecoder	CDS	11636399	11636527	.	-	0	transcript_id "PMZ_0034697-RA.p2"; gene_id "MSTRG.192";
scaf_00001	transdecoder	CDS	11640186	11640323	.	-	0	transcript_id "PMZ_0034697-RA.p2"; gene_id "MSTRG.192";
scaf_00001	transdecoder	CDS	11647128	11647244	.	-	0	transcript_id "PMZ_0034697-RA.p2"; gene_id "MSTRG.192";
scaf_00001	transdecoder	CDS	11649556	11649594	.	-	0	transcript_id "PMZ_0034697-RA.p2"; gene_id "MSTRG.192";
scaf_00001	transdecoder	exon	11678187	11678345	.	-	.	transcript_id "PMZ_0001273-RA.p1"; gene_id "MSTRG.192";
scaf_00001	transdecoder	exon	11683501	11683611	.	-	.	transcript_id "PMZ_0001273-RA.p1"; gene_id "MSTRG.192";
scaf_00001	transdecoder	exon	11684728	11684784	.	-	.	transcript_id "PMZ_0001273-RA.p1"; gene_id "MSTRG.192";
scaf_00001	transdecoder	exon	11686321	11686452	.	-	.	transcript_id "PMZ_0001273-RA.p1"; gene_id "MSTRG.192";
scaf_00001	transdecoder	exon	11689900	11689954	.	-	.	transcript_id "PMZ_0001273-RA.p1"; gene_id "MSTRG.192";
scaf_00001	transdecoder	exon	11699053	11699135	.	-	.	transcript_id "PMZ_0001273-RA.p1"; gene_id "MSTRG.192";
scaf_00001	transdecoder	CDS	11678187	11678345	.	-	0	transcript_id "PMZ_0001273-RA.p1"; gene_id "MSTRG.192";
scaf_00001	transdecoder	CDS	11683501	11683611	.	-	0	transcript_id "PMZ_0001273-RA.p1"; gene_id "MSTRG.192";
scaf_00001	transdecoder	CDS	11684728	11684784	.	-	0	transcript_id "PMZ_0001273-RA.p1"; gene_id "MSTRG.192";
scaf_00001	transdecoder	CDS	11686321	11686452	.	-	0	transcript_id "PMZ_0001273-RA.p1"; gene_id "MSTRG.192";
scaf_00001	transdecoder	CDS	11689900	11689954	.	-	1	transcript_id "PMZ_0001273-RA.p1"; gene_id "MSTRG.192";
scaf_00001	transdecoder	CDS	11699053	11699135	.	-	0	transcript_id "PMZ_0001273-RA.p1"; gene_id "MSTRG.192";
scaf_00001	transdecoder	exon	11724181	11724400	.	-	.	transcript_id "PMZ_0041076-RA.p1"; gene_id "MSTRG.193";
scaf_00001	transdecoder	exon	11733787	11733974	.	-	.	transcript_id "PMZ_0041076-RA.p1"; gene_id "MSTRG.193";
scaf_00001	transdecoder	exon	11744735	11744938	.	-	.	transcript_id "PMZ_0041076-RA.p1"; gene_id "MSTRG.193";
scaf_00001	transdecoder	exon	11755691	11755972	.	-	.	transcript_id "PMZ_0041076-RA.p1"; gene_id "MSTRG.193";
scaf_00001	transdecoder	CDS	11724181	11724400	.	-	1	transcript_id "PMZ_0041076-RA.p1"; gene_id "MSTRG.193";
scaf_00001	transdecoder	CDS	11733787	11733974	.	-	0	transcript_id "PMZ_0041076-RA.p1"; gene_id "MSTRG.193";
scaf_00001	transdecoder	CDS	11744735	11744938	.	-	0	transcript_id "PMZ_0041076-RA.p1"; gene_id "MSTRG.193";
scaf_00001	transdecoder	CDS	11755691	11755972	.	-	0	transcript_id "PMZ_0041076-RA.p1"; gene_id "MSTRG.193";
scaf_00001	transdecoder	exon	11724181	11724400	.	-	.	transcript_id "MSTRG.193.1.p1"; gene_id "MSTRG.193";
scaf_00001	transdecoder	exon	11733787	11733974	.	-	.	transcript_id "MSTRG.193.1.p1"; gene_id "MSTRG.193";
scaf_00001	transdecoder	exon	11744735	11744938	.	-	.	transcript_id "MSTRG.193.1.p1"; gene_id "MSTRG.193";
scaf_00001	transdecoder	exon	11755691	11756009	.	-	.	transcript_id "MSTRG.193.1.p1"; gene_id "MSTRG.193";
scaf_00001	transdecoder	exon	11758051	11758352	.	-	.	transcript_id "MSTRG.193.1.p1"; gene_id "MSTRG.193";
scaf_00001	transdecoder	CDS	11724181	11724400	.	-	1	transcript_id "MSTRG.193.1.p1"; gene_id "MSTRG.193";
scaf_00001	transdecoder	CDS	11733787	11733974	.	-	0	transcript_id "MSTRG.193.1.p1"; gene_id "MSTRG.193";
scaf_00001	transdecoder	CDS	11744735	11744938	.	-	0	transcript_id "MSTRG.193.1.p1"; gene_id "MSTRG.193";
scaf_00001	transdecoder	CDS	11755691	11755972	.	-	0	transcript_id "MSTRG.193.1.p1"; gene_id "MSTRG.193";
scaf_00001	transdecoder	exon	11755648	11756009	.	-	.	transcript_id "MSTRG.193.4.p3"; gene_id "MSTRG.193";
scaf_00001	transdecoder	exon	11756292	11758275	.	-	.	transcript_id "MSTRG.193.4.p3"; gene_id "MSTRG.193";
scaf_00001	transdecoder	CDS	11755649	11755972	.	-	0	transcript_id "MSTRG.193.4.p3"; gene_id "MSTRG.193";
scaf_00001	transdecoder	exon	11771523	11774530	.	-	.	transcript_id "PMZ_0011571-RA.p1"; gene_id "MSTRG.194";
scaf_00001	transdecoder	exon	11776504	11776635	.	-	.	transcript_id "PMZ_0011571-RA.p1"; gene_id "MSTRG.194";
scaf_00001	transdecoder	exon	11779888	11779968	.	-	.	transcript_id "PMZ_0011571-RA.p1"; gene_id "MSTRG.194";
scaf_00001	transdecoder	exon	11795823	11795966	.	-	.	transcript_id "PMZ_0011571-RA.p1"; gene_id "MSTRG.194";
scaf_00001	transdecoder	exon	11796548	11796647	.	-	.	transcript_id "PMZ_0011571-RA.p1"; gene_id "MSTRG.194";
scaf_00001	transdecoder	exon	11797624	11797693	.	-	.	transcript_id "PMZ_0011571-RA.p1"; gene_id "MSTRG.194";
scaf_00001	transdecoder	exon	11798215	11798358	.	-	.	transcript_id "PMZ_0011571-RA.p1"; gene_id "MSTRG.194";
scaf_00001	transdecoder	exon	11802003	11802219	.	-	.	transcript_id "PMZ_0011571-RA.p1"; gene_id "MSTRG.194";
scaf_00001	transdecoder	CDS	11774438	11774530	.	-	0	transcript_id "PMZ_0011571-RA.p1"; gene_id "MSTRG.194";
scaf_00001	transdecoder	CDS	11776504	11776635	.	-	0	transcript_id "PMZ_0011571-RA.p1"; gene_id "MSTRG.194";
scaf_00001	transdecoder	CDS	11779888	11779968	.	-	0	transcript_id "PMZ_0011571-RA.p1"; gene_id "MSTRG.194";
scaf_00001	transdecoder	CDS	11795823	11795966	.	-	0	transcript_id "PMZ_0011571-RA.p1"; gene_id "MSTRG.194";
scaf_00001	transdecoder	CDS	11796548	11796647	.	-	1	transcript_id "PMZ_0011571-RA.p1"; gene_id "MSTRG.194";
scaf_00001	transdecoder	CDS	11797624	11797693	.	-	2	transcript_id "PMZ_0011571-RA.p1"; gene_id "MSTRG.194";
scaf_00001	transdecoder	CDS	11798215	11798341	.	-	0	transcript_id "PMZ_0011571-RA.p1"; gene_id "MSTRG.194";
scaf_00001	transdecoder	exon	11771660	11774530	.	-	.	transcript_id "MSTRG.194.2.p1"; gene_id "MSTRG.194";
scaf_00001	transdecoder	exon	11776504	11776586	.	-	.	transcript_id "MSTRG.194.2.p1"; gene_id "MSTRG.194";
scaf_00001	transdecoder	exon	11779473	11779549	.	-	.	transcript_id "MSTRG.194.2.p1"; gene_id "MSTRG.194";
scaf_00001	transdecoder	exon	11779888	11779990	.	-	.	transcript_id "MSTRG.194.2.p1"; gene_id "MSTRG.194";
scaf_00001	transdecoder	exon	11788906	11788964	.	-	.	transcript_id "MSTRG.194.2.p1"; gene_id "MSTRG.194";
scaf_00001	transdecoder	exon	11795823	11795966	.	-	.	transcript_id "MSTRG.194.2.p1"; gene_id "MSTRG.194";
scaf_00001	transdecoder	exon	11796548	11796647	.	-	.	transcript_id "MSTRG.194.2.p1"; gene_id "MSTRG.194";
scaf_00001	transdecoder	exon	11797624	11797693	.	-	.	transcript_id "MSTRG.194.2.p1"; gene_id "MSTRG.194";
scaf_00001	transdecoder	exon	11798215	11798358	.	-	.	transcript_id "MSTRG.194.2.p1"; gene_id "MSTRG.194";
scaf_00001	transdecoder	exon	11802003	11802214	.	-	.	transcript_id "MSTRG.194.2.p1"; gene_id "MSTRG.194";
scaf_00001	transdecoder	CDS	11779490	11779549	.	-	0	transcript_id "MSTRG.194.2.p1"; gene_id "MSTRG.194";
scaf_00001	transdecoder	CDS	11779888	11779990	.	-	1	transcript_id "MSTRG.194.2.p1"; gene_id "MSTRG.194";
scaf_00001	transdecoder	CDS	11788906	11788964	.	-	0	transcript_id "MSTRG.194.2.p1"; gene_id "MSTRG.194";
scaf_00001	transdecoder	CDS	11795823	11795966	.	-	0	transcript_id "MSTRG.194.2.p1"; gene_id "MSTRG.194";
scaf_00001	transdecoder	CDS	11796548	11796647	.	-	1	transcript_id "MSTRG.194.2.p1"; gene_id "MSTRG.194";
scaf_00001	transdecoder	CDS	11797624	11797693	.	-	2	transcript_id "MSTRG.194.2.p1"; gene_id "MSTRG.194";
scaf_00001	transdecoder	CDS	11798215	11798341	.	-	0	transcript_id "MSTRG.194.2.p1"; gene_id "MSTRG.194";
scaf_00001	transdecoder	exon	11803109	11803845	.	-	.	transcript_id "MSTRG.195.1.p2"; gene_id "MSTRG.195";
scaf_00001	transdecoder	exon	11805927	11806049	.	-	.	transcript_id "MSTRG.195.1.p2"; gene_id "MSTRG.195";
scaf_00001	transdecoder	exon	11812645	11812815	.	-	.	transcript_id "MSTRG.195.1.p2"; gene_id "MSTRG.195";
scaf_00001	transdecoder	exon	11813661	11814093	.	-	.	transcript_id "MSTRG.195.1.p2"; gene_id "MSTRG.195";
```
