## Supplementary Data 1 for "Reconstructing the ancestral vertebrate brain using a lamprey neural cell type atlas": lamprey_protein_coding_merged.fasta.transdecoder.genome_gene_id_MT.gtf (part 2 of 90)

```
scaf_00001	transdecoder	CDS	11803771	11803845	.	-	0	transcript_id "MSTRG.195.1.p2"; gene_id "MSTRG.195";
scaf_00001	transdecoder	CDS	11805927	11806049	.	-	0	transcript_id "MSTRG.195.1.p2"; gene_id "MSTRG.195";
scaf_00001	transdecoder	CDS	11812645	11812815	.	-	0	transcript_id "MSTRG.195.1.p2"; gene_id "MSTRG.195";
scaf_00001	transdecoder	CDS	11813661	11813768	.	-	0	transcript_id "MSTRG.195.1.p2"; gene_id "MSTRG.195";
scaf_00001	transdecoder	exon	11814810	11815938	.	-	.	transcript_id "MSTRG.196.1.p2"; gene_id "MSTRG.196";
scaf_00001	transdecoder	exon	11817309	11817332	.	-	.	transcript_id "MSTRG.196.1.p2"; gene_id "MSTRG.196";
scaf_00001	transdecoder	exon	11818764	11818883	.	-	.	transcript_id "MSTRG.196.1.p2"; gene_id "MSTRG.196";
scaf_00001	transdecoder	exon	11821481	11821612	.	-	.	transcript_id "MSTRG.196.1.p2"; gene_id "MSTRG.196";
scaf_00001	transdecoder	exon	11827195	11827263	.	-	.	transcript_id "MSTRG.196.1.p2"; gene_id "MSTRG.196";
scaf_00001	transdecoder	exon	11829758	11829821	.	-	.	transcript_id "MSTRG.196.1.p2"; gene_id "MSTRG.196";
scaf_00001	transdecoder	exon	11832260	11832359	.	-	.	transcript_id "MSTRG.196.1.p2"; gene_id "MSTRG.196";
scaf_00001	transdecoder	exon	11841023	11841120	.	-	.	transcript_id "MSTRG.196.1.p2"; gene_id "MSTRG.196";
scaf_00001	transdecoder	exon	11845506	11845792	.	-	.	transcript_id "MSTRG.196.1.p2"; gene_id "MSTRG.196";
scaf_00001	transdecoder	CDS	11817323	11817332	.	-	1	transcript_id "MSTRG.196.1.p2"; gene_id "MSTRG.196";
scaf_00001	transdecoder	CDS	11818764	11818883	.	-	1	transcript_id "MSTRG.196.1.p2"; gene_id "MSTRG.196";
scaf_00001	transdecoder	CDS	11821481	11821612	.	-	1	transcript_id "MSTRG.196.1.p2"; gene_id "MSTRG.196";
scaf_00001	transdecoder	CDS	11827195	11827235	.	-	0	transcript_id "MSTRG.196.1.p2"; gene_id "MSTRG.196";
scaf_00001	transdecoder	exon	11814816	11815938	.	-	.	transcript_id "MSTRG.196.2.p1"; gene_id "MSTRG.196";
scaf_00001	transdecoder	exon	11817309	11817367	.	-	.	transcript_id "MSTRG.196.2.p1"; gene_id "MSTRG.196";
scaf_00001	transdecoder	exon	11818764	11818883	.	-	.	transcript_id "MSTRG.196.2.p1"; gene_id "MSTRG.196";
scaf_00001	transdecoder	exon	11821481	11821612	.	-	.	transcript_id "MSTRG.196.2.p1"; gene_id "MSTRG.196";
scaf_00001	transdecoder	exon	11827195	11827263	.	-	.	transcript_id "MSTRG.196.2.p1"; gene_id "MSTRG.196";
scaf_00001	transdecoder	exon	11829758	11829821	.	-	.	transcript_id "MSTRG.196.2.p1"; gene_id "MSTRG.196";
scaf_00001	transdecoder	exon	11832260	11832359	.	-	.	transcript_id "MSTRG.196.2.p1"; gene_id "MSTRG.196";
scaf_00001	transdecoder	exon	11841023	11841120	.	-	.	transcript_id "MSTRG.196.2.p1"; gene_id "MSTRG.196";
scaf_00001	transdecoder	exon	11845506	11845734	.	-	.	transcript_id "MSTRG.196.2.p1"; gene_id "MSTRG.196";
scaf_00001	transdecoder	CDS	11817358	11817367	.	-	1	transcript_id "MSTRG.196.2.p1"; gene_id "MSTRG.196";
scaf_00001	transdecoder	CDS	11818764	11818883	.	-	1	transcript_id "MSTRG.196.2.p1"; gene_id "MSTRG.196";
scaf_00001	transdecoder	CDS	11821481	11821612	.	-	1	transcript_id "MSTRG.196.2.p1"; gene_id "MSTRG.196";
scaf_00001	transdecoder	CDS	11827195	11827235	.	-	0	transcript_id "MSTRG.196.2.p1"; gene_id "MSTRG.196";
scaf_00001	transdecoder	exon	11817238	11818883	.	-	.	transcript_id "PMZ_0041077-RA.p1"; gene_id "MSTRG.196";
scaf_00001	transdecoder	exon	11821481	11821557	.	-	.	transcript_id "PMZ_0041077-RA.p1"; gene_id "MSTRG.196";
scaf_00001	transdecoder	exon	11827195	11827219	.	-	.	transcript_id "PMZ_0041077-RA.p1"; gene_id "MSTRG.196";
scaf_00001	transdecoder	exon	11829758	11829821	.	-	.	transcript_id "PMZ_0041077-RA.p1"; gene_id "MSTRG.196";
scaf_00001	transdecoder	exon	11832260	11832359	.	-	.	transcript_id "PMZ_0041077-RA.p1"; gene_id "MSTRG.196";
scaf_00001	transdecoder	exon	11841023	11841275	.	-	.	transcript_id "PMZ_0041077-RA.p1"; gene_id "MSTRG.196";
scaf_00001	transdecoder	CDS	11818760	11818883	.	-	1	transcript_id "PMZ_0041077-RA.p1"; gene_id "MSTRG.196";
scaf_00001	transdecoder	CDS	11821481	11821557	.	-	0	transcript_id "PMZ_0041077-RA.p1"; gene_id "MSTRG.196";
scaf_00001	transdecoder	CDS	11827195	11827219	.	-	1	transcript_id "PMZ_0041077-RA.p1"; gene_id "MSTRG.196";
scaf_00001	transdecoder	CDS	11829758	11829821	.	-	2	transcript_id "PMZ_0041077-RA.p1"; gene_id "MSTRG.196";
scaf_00001	transdecoder	CDS	11832260	11832359	.	-	0	transcript_id "PMZ_0041077-RA.p1"; gene_id "MSTRG.196";
scaf_00001	transdecoder	CDS	11841023	11841274	.	-	0	transcript_id "PMZ_0041077-RA.p1"; gene_id "MSTRG.196";
scaf_00001	transdecoder	exon	11846766	11849381	.	-	.	transcript_id "MSTRG.197.1.p1"; gene_id "MSTRG.197";
scaf_00001	transdecoder	exon	11849988	11850132	.	-	.	transcript_id "MSTRG.197.1.p1"; gene_id "MSTRG.197";
scaf_00001	transdecoder	exon	11851382	11851605	.	-	.	transcript_id "MSTRG.197.1.p1"; gene_id "MSTRG.197";
scaf_00001	transdecoder	exon	11852505	11852658	.	-	.	transcript_id "MSTRG.197.1.p1"; gene_id "MSTRG.197";
scaf_00001	transdecoder	exon	11853454	11853514	.	-	.	transcript_id "MSTRG.197.1.p1"; gene_id "MSTRG.197";
scaf_00001	transdecoder	exon	11855040	11855132	.	-	.	transcript_id "MSTRG.197.1.p1"; gene_id "MSTRG.197";
scaf_00001	transdecoder	CDS	11849215	11849381	.	-	2	transcript_id "MSTRG.197.1.p1"; gene_id "MSTRG.197";
scaf_00001	transdecoder	CDS	11849988	11850132	.	-	0	transcript_id "MSTRG.197.1.p1"; gene_id "MSTRG.197";
scaf_00001	transdecoder	CDS	11851382	11851605	.	-	2	transcript_id "MSTRG.197.1.p1"; gene_id "MSTRG.197";
scaf_00001	transdecoder	CDS	11852505	11852658	.	-	0	transcript_id "MSTRG.197.1.p1"; gene_id "MSTRG.197";
scaf_00001	transdecoder	CDS	11853454	11853514	.	-	1	transcript_id "MSTRG.197.1.p1"; gene_id "MSTRG.197";
scaf_00001	transdecoder	CDS	11855040	11855131	.	-	0	transcript_id "MSTRG.197.1.p1"; gene_id "MSTRG.197";
scaf_00001	transdecoder	exon	11846766	11848561	.	-	.	transcript_id "PMZ_0011568-RA.p1"; gene_id "MSTRG.197";
scaf_00001	transdecoder	exon	11849317	11849381	.	-	.	transcript_id "PMZ_0011568-RA.p1"; gene_id "MSTRG.197";
scaf_00001	transdecoder	exon	11849988	11850132	.	-	.	transcript_id "PMZ_0011568-RA.p1"; gene_id "MSTRG.197";
scaf_00001	transdecoder	exon	11851382	11851605	.	-	.	transcript_id "PMZ_0011568-RA.p1"; gene_id "MSTRG.197";
scaf_00001	transdecoder	exon	11852505	11852658	.	-	.	transcript_id "PMZ_0011568-RA.p1"; gene_id "MSTRG.197";
scaf_00001	transdecoder	exon	11853454	11853514	.	-	.	transcript_id "PMZ_0011568-RA.p1"; gene_id "MSTRG.197";
scaf_00001	transdecoder	exon	11855040	11855132	.	-	.	transcript_id "PMZ_0011568-RA.p1"; gene_id "MSTRG.197";
scaf_00001	transdecoder	CDS	11848157	11848561	.	-	0	transcript_id "PMZ_0011568-RA.p1"; gene_id "MSTRG.197";
scaf_00001	transdecoder	CDS	11849317	11849381	.	-	2	transcript_id "PMZ_0011568-RA.p1"; gene_id "MSTRG.197";
scaf_00001	transdecoder	CDS	11849988	11850132	.	-	0	transcript_id "PMZ_0011568-RA.p1"; gene_id "MSTRG.197";
scaf_00001	transdecoder	CDS	11851382	11851605	.	-	2	transcript_id "PMZ_0011568-RA.p1"; gene_id "MSTRG.197";
scaf_00001	transdecoder	CDS	11852505	11852658	.	-	0	transcript_id "PMZ_0011568-RA.p1"; gene_id "MSTRG.197";
scaf_00001	transdecoder	CDS	11853454	11853514	.	-	1	transcript_id "PMZ_0011568-RA.p1"; gene_id "MSTRG.197";
scaf_00001	transdecoder	CDS	11855040	11855131	.	-	0	transcript_id "PMZ_0011568-RA.p1"; gene_id "MSTRG.197";
scaf_00001	transdecoder	exon	11883385	11884974	.	-	.	transcript_id "PMZ_0020175-RA.p1"; gene_id "PMZ_0020175";
scaf_00001	transdecoder	CDS	11883385	11884974	.	-	0	transcript_id "PMZ_0020175-RA.p1"; gene_id "PMZ_0020175";
scaf_00001	transdecoder	exon	11901762	11904763	.	-	.	transcript_id "MSTRG.204.1.p1"; gene_id "MSTRG.204";
scaf_00001	transdecoder	exon	11905166	11905228	.	-	.	transcript_id "MSTRG.204.1.p1"; gene_id "MSTRG.204";
scaf_00001	transdecoder	exon	11906101	11906270	.	-	.	transcript_id "MSTRG.204.1.p1"; gene_id "MSTRG.204";
scaf_00001	transdecoder	exon	11911282	11911352	.	-	.	transcript_id "MSTRG.204.1.p1"; gene_id "MSTRG.204";
scaf_00001	transdecoder	exon	11912892	11913085	.	-	.	transcript_id "MSTRG.204.1.p1"; gene_id "MSTRG.204";
scaf_00001	transdecoder	exon	11915106	11915279	.	-	.	transcript_id "MSTRG.204.1.p1"; gene_id "MSTRG.204";
scaf_00001	transdecoder	exon	11916832	11916934	.	-	.	transcript_id "MSTRG.204.1.p1"; gene_id "MSTRG.204";
scaf_00001	transdecoder	exon	11918294	11918408	.	-	.	transcript_id "MSTRG.204.1.p1"; gene_id "MSTRG.204";
scaf_00001	transdecoder	exon	11920308	11920418	.	-	.	transcript_id "MSTRG.204.1.p1"; gene_id "MSTRG.204";
scaf_00001	transdecoder	exon	11921038	11921123	.	-	.	transcript_id "MSTRG.204.1.p1"; gene_id "MSTRG.204";
scaf_00001	transdecoder	exon	11922706	11922782	.	-	.	transcript_id "MSTRG.204.1.p1"; gene_id "MSTRG.204";
scaf_00001	transdecoder	exon	11923025	11923176	.	-	.	transcript_id "MSTRG.204.1.p1"; gene_id "MSTRG.204";
scaf_00001	transdecoder	exon	11923674	11923765	.	-	.	transcript_id "MSTRG.204.1.p1"; gene_id "MSTRG.204";
scaf_00001	transdecoder	exon	11926013	11926148	.	-	.	transcript_id "MSTRG.204.1.p1"; gene_id "MSTRG.204";
scaf_00001	transdecoder	exon	11926682	11926786	.	-	.	transcript_id "MSTRG.204.1.p1"; gene_id "MSTRG.204";
scaf_00001	transdecoder	exon	11927445	11927536	.	-	.	transcript_id "MSTRG.204.1.p1"; gene_id "MSTRG.204";
scaf_00001	transdecoder	exon	11928383	11928464	.	-	.	transcript_id "MSTRG.204.1.p1"; gene_id "MSTRG.204";
scaf_00001	transdecoder	exon	11932152	11932269	.	-	.	transcript_id "MSTRG.204.1.p1"; gene_id "MSTRG.204";
scaf_00001	transdecoder	exon	11935259	11935439	.	-	.	transcript_id "MSTRG.204.1.p1"; gene_id "MSTRG.204";
scaf_00001	transdecoder	exon	11935855	11935942	.	-	.	transcript_id "MSTRG.204.1.p1"; gene_id "MSTRG.204";
scaf_00001	transdecoder	exon	11940690	11940859	.	-	.	transcript_id "MSTRG.204.1.p1"; gene_id "MSTRG.204";
scaf_00001	transdecoder	exon	11942432	11942511	.	-	.	transcript_id "MSTRG.204.1.p1"; gene_id "MSTRG.204";
scaf_00001	transdecoder	exon	11943724	11945461	.	-	.	transcript_id "MSTRG.204.1.p1"; gene_id "MSTRG.204";
scaf_00001	transdecoder	CDS	11912932	11913085	.	-	1	transcript_id "MSTRG.204.1.p1"; gene_id "MSTRG.204";
scaf_00001	transdecoder	CDS	11915106	11915279	.	-	1	transcript_id "MSTRG.204.1.p1"; gene_id "MSTRG.204";
scaf_00001	transdecoder	CDS	11916832	11916934	.	-	2	transcript_id "MSTRG.204.1.p1"; gene_id "MSTRG.204";
scaf_00001	transdecoder	CDS	11918294	11918408	.	-	0	transcript_id "MSTRG.204.1.p1"; gene_id "MSTRG.204";
scaf_00001	transdecoder	CDS	11920308	11920418	.	-	0	transcript_id "MSTRG.204.1.p1"; gene_id "MSTRG.204";
scaf_00001	transdecoder	CDS	11921038	11921123	.	-	2	transcript_id "MSTRG.204.1.p1"; gene_id "MSTRG.204";
scaf_00001	transdecoder	CDS	11922706	11922782	.	-	1	transcript_id "MSTRG.204.1.p1"; gene_id "MSTRG.204";
scaf_00001	transdecoder	CDS	11923025	11923176	.	-	0	transcript_id "MSTRG.204.1.p1"; gene_id "MSTRG.204";
scaf_00001	transdecoder	CDS	11923674	11923765	.	-	2	transcript_id "MSTRG.204.1.p1"; gene_id "MSTRG.204";
scaf_00001	transdecoder	CDS	11926013	11926148	.	-	0	transcript_id "MSTRG.204.1.p1"; gene_id "MSTRG.204";
scaf_00001	transdecoder	CDS	11926682	11926786	.	-	0	transcript_id "MSTRG.204.1.p1"; gene_id "MSTRG.204";
scaf_00001	transdecoder	CDS	11927445	11927536	.	-	2	transcript_id "MSTRG.204.1.p1"; gene_id "MSTRG.204";
scaf_00001	transdecoder	CDS	11928383	11928464	.	-	0	transcript_id "MSTRG.204.1.p1"; gene_id "MSTRG.204";
scaf_00001	transdecoder	CDS	11932152	11932269	.	-	1	transcript_id "MSTRG.204.1.p1"; gene_id "MSTRG.204";
scaf_00001	transdecoder	CDS	11935259	11935439	.	-	2	transcript_id "MSTRG.204.1.p1"; gene_id "MSTRG.204";
scaf_00001	transdecoder	CDS	11935855	11935942	.	-	0	transcript_id "MSTRG.204.1.p1"; gene_id "MSTRG.204";
scaf_00001	transdecoder	CDS	11940690	11940859	.	-	2	transcript_id "MSTRG.204.1.p1"; gene_id "MSTRG.204";
scaf_00001	transdecoder	CDS	11942432	11942480	.	-	0	transcript_id "MSTRG.204.1.p1"; gene_id "MSTRG.204";
scaf_00001	transdecoder	exon	11901778	11904763	.	-	.	transcript_id "MSTRG.204.2.p1"; gene_id "MSTRG.204";
scaf_00001	transdecoder	exon	11905166	11905228	.	-	.	transcript_id "MSTRG.204.2.p1"; gene_id "MSTRG.204";
scaf_00001	transdecoder	exon	11906101	11906270	.	-	.	transcript_id "MSTRG.204.2.p1"; gene_id "MSTRG.204";
scaf_00001	transdecoder	exon	11911282	11911352	.	-	.	transcript_id "MSTRG.204.2.p1"; gene_id "MSTRG.204";
scaf_00001	transdecoder	exon	11912892	11913085	.	-	.	transcript_id "MSTRG.204.2.p1"; gene_id "MSTRG.204";
scaf_00001	transdecoder	exon	11915106	11915279	.	-	.	transcript_id "MSTRG.204.2.p1"; gene_id "MSTRG.204";
scaf_00001	transdecoder	exon	11916832	11916934	.	-	.	transcript_id "MSTRG.204.2.p1"; gene_id "MSTRG.204";
scaf_00001	transdecoder	exon	11918294	11918408	.	-	.	transcript_id "MSTRG.204.2.p1"; gene_id "MSTRG.204";
scaf_00001	transdecoder	exon	11920308	11920418	.	-	.	transcript_id "MSTRG.204.2.p1"; gene_id "MSTRG.204";
scaf_00001	transdecoder	exon	11921038	11921123	.	-	.	transcript_id "MSTRG.204.2.p1"; gene_id "MSTRG.204";
scaf_00001	transdecoder	exon	11922706	11922782	.	-	.	transcript_id "MSTRG.204.2.p1"; gene_id "MSTRG.204";
scaf_00001	transdecoder	exon	11923025	11923176	.	-	.	transcript_id "MSTRG.204.2.p1"; gene_id "MSTRG.204";
scaf_00001	transdecoder	exon	11923674	11923765	.	-	.	transcript_id "MSTRG.204.2.p1"; gene_id "MSTRG.204";
scaf_00001	transdecoder	exon	11926013	11926148	.	-	.	transcript_id "MSTRG.204.2.p1"; gene_id "MSTRG.204";
scaf_00001	transdecoder	exon	11926682	11926786	.	-	.	transcript_id "MSTRG.204.2.p1"; gene_id "MSTRG.204";
scaf_00001	transdecoder	exon	11927445	11927536	.	-	.	transcript_id "MSTRG.204.2.p1"; gene_id "MSTRG.204";
scaf_00001	transdecoder	exon	11928383	11928464	.	-	.	transcript_id "MSTRG.204.2.p1"; gene_id "MSTRG.204";
scaf_00001	transdecoder	exon	11932152	11932269	.	-	.	transcript_id "MSTRG.204.2.p1"; gene_id "MSTRG.204";
scaf_00001	transdecoder	exon	11935259	11935439	.	-	.	transcript_id "MSTRG.204.2.p1"; gene_id "MSTRG.204";
scaf_00001	transdecoder	exon	11935855	11935942	.	-	.	transcript_id "MSTRG.204.2.p1"; gene_id "MSTRG.204";
scaf_00001	transdecoder	exon	11940690	11940859	.	-	.	transcript_id "MSTRG.204.2.p1"; gene_id "MSTRG.204";
scaf_00001	transdecoder	exon	11942432	11942511	.	-	.	transcript_id "MSTRG.204.2.p1"; gene_id "MSTRG.204";
scaf_00001	transdecoder	exon	11948392	11948497	.	-	.	transcript_id "MSTRG.204.2.p1"; gene_id "MSTRG.204";
scaf_00001	transdecoder	CDS	11912932	11913085	.	-	1	transcript_id "MSTRG.204.2.p1"; gene_id "MSTRG.204";
scaf_00001	transdecoder	CDS	11915106	11915279	.	-	1	transcript_id "MSTRG.204.2.p1"; gene_id "MSTRG.204";
scaf_00001	transdecoder	CDS	11916832	11916934	.	-	2	transcript_id "MSTRG.204.2.p1"; gene_id "MSTRG.204";
scaf_00001	transdecoder	CDS	11918294	11918408	.	-	0	transcript_id "MSTRG.204.2.p1"; gene_id "MSTRG.204";
scaf_00001	transdecoder	CDS	11920308	11920418	.	-	0	transcript_id "MSTRG.204.2.p1"; gene_id "MSTRG.204";
scaf_00001	transdecoder	CDS	11921038	11921123	.	-	2	transcript_id "MSTRG.204.2.p1"; gene_id "MSTRG.204";
scaf_00001	transdecoder	CDS	11922706	11922782	.	-	1	transcript_id "MSTRG.204.2.p1"; gene_id "MSTRG.204";
scaf_00001	transdecoder	CDS	11923025	11923176	.	-	0	transcript_id "MSTRG.204.2.p1"; gene_id "MSTRG.204";
scaf_00001	transdecoder	CDS	11923674	11923765	.	-	2	transcript_id "MSTRG.204.2.p1"; gene_id "MSTRG.204";
scaf_00001	transdecoder	CDS	11926013	11926148	.	-	0	transcript_id "MSTRG.204.2.p1"; gene_id "MSTRG.204";
scaf_00001	transdecoder	CDS	11926682	11926786	.	-	0	transcript_id "MSTRG.204.2.p1"; gene_id "MSTRG.204";
scaf_00001	transdecoder	CDS	11927445	11927536	.	-	2	transcript_id "MSTRG.204.2.p1"; gene_id "MSTRG.204";
scaf_00001	transdecoder	CDS	11928383	11928464	.	-	0	transcript_id "MSTRG.204.2.p1"; gene_id "MSTRG.204";
scaf_00001	transdecoder	CDS	11932152	11932269	.	-	1	transcript_id "MSTRG.204.2.p1"; gene_id "MSTRG.204";
scaf_00001	transdecoder	CDS	11935259	11935439	.	-	2	transcript_id "MSTRG.204.2.p1"; gene_id "MSTRG.204";
scaf_00001	transdecoder	CDS	11935855	11935942	.	-	0	transcript_id "MSTRG.204.2.p1"; gene_id "MSTRG.204";
scaf_00001	transdecoder	CDS	11940690	11940859	.	-	2	transcript_id "MSTRG.204.2.p1"; gene_id "MSTRG.204";
scaf_00001	transdecoder	CDS	11942432	11942480	.	-	0	transcript_id "MSTRG.204.2.p1"; gene_id "MSTRG.204";
scaf_00001	transdecoder	exon	11904135	11904763	.	-	.	transcript_id "PMZ_0013387-RA.p1"; gene_id "MSTRG.204";
scaf_00001	transdecoder	exon	11905166	11905228	.	-	.	transcript_id "PMZ_0013387-RA.p1"; gene_id "MSTRG.204";
scaf_00001	transdecoder	exon	11906101	11906270	.	-	.	transcript_id "PMZ_0013387-RA.p1"; gene_id "MSTRG.204";
scaf_00001	transdecoder	exon	11911282	11911352	.	-	.	transcript_id "PMZ_0013387-RA.p1"; gene_id "MSTRG.204";
scaf_00001	transdecoder	exon	11912892	11913065	.	-	.	transcript_id "PMZ_0013387-RA.p1"; gene_id "MSTRG.204";
scaf_00001	transdecoder	exon	11915106	11915345	.	-	.	transcript_id "PMZ_0013387-RA.p1"; gene_id "MSTRG.204";
scaf_00001	transdecoder	exon	11920967	11921123	.	-	.	transcript_id "PMZ_0013387-RA.p1"; gene_id "MSTRG.204";
scaf_00001	transdecoder	exon	11922706	11922782	.	-	.	transcript_id "PMZ_0013387-RA.p1"; gene_id "MSTRG.204";
scaf_00001	transdecoder	exon	11923025	11923176	.	-	.	transcript_id "PMZ_0013387-RA.p1"; gene_id "MSTRG.204";
scaf_00001	transdecoder	exon	11923674	11923765	.	-	.	transcript_id "PMZ_0013387-RA.p1"; gene_id "MSTRG.204";
scaf_00001	transdecoder	exon	11926013	11926148	.	-	.	transcript_id "PMZ_0013387-RA.p1"; gene_id "MSTRG.204";
scaf_00001	transdecoder	exon	11927445	11927536	.	-	.	transcript_id "PMZ_0013387-RA.p1"; gene_id "MSTRG.204";
scaf_00001	transdecoder	exon	11928383	11928464	.	-	.	transcript_id "PMZ_0013387-RA.p1"; gene_id "MSTRG.204";
scaf_00001	transdecoder	exon	11932152	11932264	.	-	.	transcript_id "PMZ_0013387-RA.p1"; gene_id "MSTRG.204";
scaf_00001	transdecoder	exon	11935855	11935942	.	-	.	transcript_id "PMZ_0013387-RA.p1"; gene_id "MSTRG.204";
scaf_00001	transdecoder	exon	11940690	11940859	.	-	.	transcript_id "PMZ_0013387-RA.p1"; gene_id "MSTRG.204";
scaf_00001	transdecoder	exon	11947437	11947500	.	-	.	transcript_id "PMZ_0013387-RA.p1"; gene_id "MSTRG.204";
scaf_00001	transdecoder	CDS	11904632	11904763	.	-	0	transcript_id "PMZ_0013387-RA.p1"; gene_id "MSTRG.204";
scaf_00001	transdecoder	CDS	11905166	11905228	.	-	0	transcript_id "PMZ_0013387-RA.p1"; gene_id "MSTRG.204";
scaf_00001	transdecoder	CDS	11906101	11906270	.	-	2	transcript_id "PMZ_0013387-RA.p1"; gene_id "MSTRG.204";
scaf_00001	transdecoder	CDS	11911282	11911352	.	-	1	transcript_id "PMZ_0013387-RA.p1"; gene_id "MSTRG.204";
scaf_00001	transdecoder	CDS	11912892	11913065	.	-	1	transcript_id "PMZ_0013387-RA.p1"; gene_id "MSTRG.204";
scaf_00001	transdecoder	CDS	11915106	11915345	.	-	1	transcript_id "PMZ_0013387-RA.p1"; gene_id "MSTRG.204";
scaf_00001	transdecoder	CDS	11920967	11921123	.	-	2	transcript_id "PMZ_0013387-RA.p1"; gene_id "MSTRG.204";
scaf_00001	transdecoder	CDS	11922706	11922782	.	-	1	transcript_id "PMZ_0013387-RA.p1"; gene_id "MSTRG.204";
scaf_00001	transdecoder	CDS	11923025	11923176	.	-	0	transcript_id "PMZ_0013387-RA.p1"; gene_id "MSTRG.204";
scaf_00001	transdecoder	CDS	11923674	11923765	.	-	2	transcript_id "PMZ_0013387-RA.p1"; gene_id "MSTRG.204";
scaf_00001	transdecoder	CDS	11926013	11926148	.	-	0	transcript_id "PMZ_0013387-RA.p1"; gene_id "MSTRG.204";
scaf_00001	transdecoder	CDS	11927445	11927536	.	-	2	transcript_id "PMZ_0013387-RA.p1"; gene_id "MSTRG.204";
scaf_00001	transdecoder	CDS	11928383	11928464	.	-	0	transcript_id "PMZ_0013387-RA.p1"; gene_id "MSTRG.204";
scaf_00001	transdecoder	CDS	11932152	11932264	.	-	2	transcript_id "PMZ_0013387-RA.p1"; gene_id "MSTRG.204";
scaf_00001	transdecoder	CDS	11935855	11935942	.	-	0	transcript_id "PMZ_0013387-RA.p1"; gene_id "MSTRG.204";
scaf_00001	transdecoder	CDS	11940690	11940859	.	-	2	transcript_id "PMZ_0013387-RA.p1"; gene_id "MSTRG.204";
scaf_00001	transdecoder	CDS	11947437	11947500	.	-	0	transcript_id "PMZ_0013387-RA.p1"; gene_id "MSTRG.204";
scaf_00001	transdecoder	exon	11927282	11927492	.	+	.	transcript_id "MSTRG.206.1.p1"; gene_id "MSTRG.206";
scaf_00001	transdecoder	exon	11935298	11935463	.	+	.	transcript_id "MSTRG.206.1.p1"; gene_id "MSTRG.206";
scaf_00001	transdecoder	exon	11943861	11944397	.	+	.	transcript_id "MSTRG.206.1.p1"; gene_id "MSTRG.206";
scaf_00001	transdecoder	CDS	11944051	11944356	.	+	0	transcript_id "MSTRG.206.1.p1"; gene_id "MSTRG.206";
scaf_00001	transdecoder	exon	11978867	11979375	.	+	.	transcript_id "MSTRG.208.1.p3"; gene_id "MSTRG.208";
scaf_00001	transdecoder	exon	11985135	11985307	.	+	.	transcript_id "MSTRG.208.1.p3"; gene_id "MSTRG.208";
scaf_00001	transdecoder	exon	11985693	11985989	.	+	.	transcript_id "MSTRG.208.1.p3"; gene_id "MSTRG.208";
scaf_00001	transdecoder	exon	11988312	11988375	.	+	.	transcript_id "MSTRG.208.1.p3"; gene_id "MSTRG.208";
scaf_00001	transdecoder	exon	11988773	11988930	.	+	.	transcript_id "MSTRG.208.1.p3"; gene_id "MSTRG.208";
scaf_00001	transdecoder	exon	11990607	11990817	.	+	.	transcript_id "MSTRG.208.1.p3"; gene_id "MSTRG.208";
scaf_00001	transdecoder	exon	11992008	11992100	.	+	.	transcript_id "MSTRG.208.1.p3"; gene_id "MSTRG.208";
scaf_00001	transdecoder	exon	11992669	11992746	.	+	.	transcript_id "MSTRG.208.1.p3"; gene_id "MSTRG.208";
scaf_00001	transdecoder	exon	11993604	11993763	.	+	.	transcript_id "MSTRG.208.1.p3"; gene_id "MSTRG.208";
scaf_00001	transdecoder	exon	11996372	11996454	.	+	.	transcript_id "MSTRG.208.1.p3"; gene_id "MSTRG.208";
scaf_00001	transdecoder	exon	11999486	11999686	.	+	.	transcript_id "MSTRG.208.1.p3"; gene_id "MSTRG.208";
scaf_00001	transdecoder	exon	12000375	12000509	.	+	.	transcript_id "MSTRG.208.1.p3"; gene_id "MSTRG.208";
scaf_00001	transdecoder	exon	12001670	12001791	.	+	.	transcript_id "MSTRG.208.1.p3"; gene_id "MSTRG.208";
scaf_00001	transdecoder	exon	12002237	12002298	.	+	.	transcript_id "MSTRG.208.1.p3"; gene_id "MSTRG.208";
scaf_00001	transdecoder	exon	12003154	12004371	.	+	.	transcript_id "MSTRG.208.1.p3"; gene_id "MSTRG.208";
scaf_00001	transdecoder	CDS	11999537	11999686	.	+	0	transcript_id "MSTRG.208.1.p3"; gene_id "MSTRG.208";
scaf_00001	transdecoder	CDS	12000375	12000509	.	+	0	transcript_id "MSTRG.208.1.p3"; gene_id "MSTRG.208";
scaf_00001	transdecoder	CDS	12001670	12001791	.	+	0	transcript_id "MSTRG.208.1.p3"; gene_id "MSTRG.208";
scaf_00001	transdecoder	CDS	12002237	12002298	.	+	1	transcript_id "MSTRG.208.1.p3"; gene_id "MSTRG.208";
scaf_00001	transdecoder	CDS	12003154	12003248	.	+	2	transcript_id "MSTRG.208.1.p3"; gene_id "MSTRG.208";
scaf_00001	transdecoder	exon	11979034	11979375	.	+	.	transcript_id "PMZ_0001128-RA.p1"; gene_id "MSTRG.208";
scaf_00001	transdecoder	exon	11985135	11985307	.	+	.	transcript_id "PMZ_0001128-RA.p1"; gene_id "MSTRG.208";
scaf_00001	transdecoder	exon	11985833	11985951	.	+	.	transcript_id "PMZ_0001128-RA.p1"; gene_id "MSTRG.208";
scaf_00001	transdecoder	exon	11988312	11988375	.	+	.	transcript_id "PMZ_0001128-RA.p1"; gene_id "MSTRG.208";
scaf_00001	transdecoder	exon	11988773	11988930	.	+	.	transcript_id "PMZ_0001128-RA.p1"; gene_id "MSTRG.208";
scaf_00001	transdecoder	exon	11990724	11990817	.	+	.	transcript_id "PMZ_0001128-RA.p1"; gene_id "MSTRG.208";
scaf_00001	transdecoder	exon	11996372	11996454	.	+	.	transcript_id "PMZ_0001128-RA.p1"; gene_id "MSTRG.208";
scaf_00001	transdecoder	exon	11999486	11999686	.	+	.	transcript_id "PMZ_0001128-RA.p1"; gene_id "MSTRG.208";
scaf_00001	transdecoder	exon	12000375	12000509	.	+	.	transcript_id "PMZ_0001128-RA.p1"; gene_id "MSTRG.208";
scaf_00001	transdecoder	exon	12001721	12001791	.	+	.	transcript_id "PMZ_0001128-RA.p1"; gene_id "MSTRG.208";
scaf_00001	transdecoder	exon	12002237	12002271	.	+	.	transcript_id "PMZ_0001128-RA.p1"; gene_id "MSTRG.208";
scaf_00001	transdecoder	exon	12003154	12003312	.	+	.	transcript_id "PMZ_0001128-RA.p1"; gene_id "MSTRG.208";
scaf_00001	transdecoder	CDS	11979293	11979375	.	+	0	transcript_id "PMZ_0001128-RA.p1"; gene_id "MSTRG.208";
scaf_00001	transdecoder	CDS	11985135	11985307	.	+	1	transcript_id "PMZ_0001128-RA.p1"; gene_id "MSTRG.208";
scaf_00001	transdecoder	CDS	11985833	11985951	.	+	2	transcript_id "PMZ_0001128-RA.p1"; gene_id "MSTRG.208";
scaf_00001	transdecoder	CDS	11988312	11988375	.	+	0	transcript_id "PMZ_0001128-RA.p1"; gene_id "MSTRG.208";
scaf_00001	transdecoder	CDS	11988773	11988930	.	+	2	transcript_id "PMZ_0001128-RA.p1"; gene_id "MSTRG.208";
scaf_00001	transdecoder	CDS	11990724	11990817	.	+	0	transcript_id "PMZ_0001128-RA.p1"; gene_id "MSTRG.208";
scaf_00001	transdecoder	CDS	11996372	11996454	.	+	2	transcript_id "PMZ_0001128-RA.p1"; gene_id "MSTRG.208";
scaf_00001	transdecoder	CDS	11999486	11999686	.	+	0	transcript_id "PMZ_0001128-RA.p1"; gene_id "MSTRG.208";
scaf_00001	transdecoder	CDS	12000375	12000509	.	+	0	transcript_id "PMZ_0001128-RA.p1"; gene_id "MSTRG.208";
scaf_00001	transdecoder	CDS	12001721	12001791	.	+	0	transcript_id "PMZ_0001128-RA.p1"; gene_id "MSTRG.208";
scaf_00001	transdecoder	CDS	12002237	12002271	.	+	1	transcript_id "PMZ_0001128-RA.p1"; gene_id "MSTRG.208";
scaf_00001	transdecoder	CDS	12003154	12003155	.	+	2	transcript_id "PMZ_0001128-RA.p1"; gene_id "MSTRG.208";
scaf_00001	transdecoder	exon	12044784	12044867	.	-	.	transcript_id "PMZ_0041079-RA.p1"; gene_id "MSTRG.209";
scaf_00001	transdecoder	exon	12048258	12048393	.	-	.	transcript_id "PMZ_0041079-RA.p1"; gene_id "MSTRG.209";
scaf_00001	transdecoder	exon	12048842	12048968	.	-	.	transcript_id "PMZ_0041079-RA.p1"; gene_id "MSTRG.209";
scaf_00001	transdecoder	exon	12050823	12050862	.	-	.	transcript_id "PMZ_0041079-RA.p1"; gene_id "MSTRG.209";
scaf_00001	transdecoder	exon	12051205	12051330	.	-	.	transcript_id "PMZ_0041079-RA.p1"; gene_id "MSTRG.209";
scaf_00001	transdecoder	exon	12057579	12057659	.	-	.	transcript_id "PMZ_0041079-RA.p1"; gene_id "MSTRG.209";
scaf_00001	transdecoder	exon	12058325	12058552	.	-	.	transcript_id "PMZ_0041079-RA.p1"; gene_id "MSTRG.209";
scaf_00001	transdecoder	exon	12059683	12059763	.	-	.	transcript_id "PMZ_0041079-RA.p1"; gene_id "MSTRG.209";
scaf_00001	transdecoder	exon	12069097	12069212	.	-	.	transcript_id "PMZ_0041079-RA.p1"; gene_id "MSTRG.209";
scaf_00001	transdecoder	exon	12072578	12072674	.	-	.	transcript_id "PMZ_0041079-RA.p1"; gene_id "MSTRG.209";
scaf_00001	transdecoder	exon	12073007	12073071	.	-	.	transcript_id "PMZ_0041079-RA.p1"; gene_id "MSTRG.209";
scaf_00001	transdecoder	exon	12076922	12076958	.	-	.	transcript_id "PMZ_0041079-RA.p1"; gene_id "MSTRG.209";
scaf_00001	transdecoder	exon	12079052	12079128	.	-	.	transcript_id "PMZ_0041079-RA.p1"; gene_id "MSTRG.209";
scaf_00001	transdecoder	exon	12080176	12080263	.	-	.	transcript_id "PMZ_0041079-RA.p1"; gene_id "MSTRG.209";
scaf_00001	transdecoder	exon	12082444	12082866	.	-	.	transcript_id "PMZ_0041079-RA.p1"; gene_id "MSTRG.209";
scaf_00001	transdecoder	exon	12083562	12083623	.	-	.	transcript_id "PMZ_0041079-RA.p1"; gene_id "MSTRG.209";
scaf_00001	transdecoder	exon	12092092	12092249	.	-	.	transcript_id "PMZ_0041079-RA.p1"; gene_id "MSTRG.209";
scaf_00001	transdecoder	exon	12105067	12105191	.	-	.	transcript_id "PMZ_0041079-RA.p1"; gene_id "MSTRG.209";
scaf_00001	transdecoder	exon	12109562	12109874	.	-	.	transcript_id "PMZ_0041079-RA.p1"; gene_id "MSTRG.209";
scaf_00001	transdecoder	exon	12110457	12110559	.	-	.	transcript_id "PMZ_0041079-RA.p1"; gene_id "MSTRG.209";
scaf_00001	transdecoder	exon	12112524	12112725	.	-	.	transcript_id "PMZ_0041079-RA.p1"; gene_id "MSTRG.209";
scaf_00001	transdecoder	exon	12115957	12116066	.	-	.	transcript_id "PMZ_0041079-RA.p1"; gene_id "MSTRG.209";
scaf_00001	transdecoder	exon	12117940	12118177	.	-	.	transcript_id "PMZ_0041079-RA.p1"; gene_id "MSTRG.209";
scaf_00001	transdecoder	exon	12118248	12118333	.	-	.	transcript_id "PMZ_0041079-RA.p1"; gene_id "MSTRG.209";
scaf_00001	transdecoder	exon	12130571	12130864	.	-	.	transcript_id "PMZ_0041079-RA.p1"; gene_id "MSTRG.209";
scaf_00001	transdecoder	exon	12142448	12142595	.	-	.	transcript_id "PMZ_0041079-RA.p1"; gene_id "MSTRG.209";
scaf_00001	transdecoder	CDS	12044784	12044867	.	-	0	transcript_id "PMZ_0041079-RA.p1"; gene_id "MSTRG.209";
scaf_00001	transdecoder	CDS	12048258	12048393	.	-	1	transcript_id "PMZ_0041079-RA.p1"; gene_id "MSTRG.209";
scaf_00001	transdecoder	CDS	12048842	12048968	.	-	2	transcript_id "PMZ_0041079-RA.p1"; gene_id "MSTRG.209";
scaf_00001	transdecoder	CDS	12050823	12050862	.	-	0	transcript_id "PMZ_0041079-RA.p1"; gene_id "MSTRG.209";
scaf_00001	transdecoder	CDS	12051205	12051330	.	-	0	transcript_id "PMZ_0041079-RA.p1"; gene_id "MSTRG.209";
scaf_00001	transdecoder	CDS	12057579	12057659	.	-	0	transcript_id "PMZ_0041079-RA.p1"; gene_id "MSTRG.209";
scaf_00001	transdecoder	CDS	12058325	12058552	.	-	0	transcript_id "PMZ_0041079-RA.p1"; gene_id "MSTRG.209";
scaf_00001	transdecoder	CDS	12059683	12059763	.	-	0	transcript_id "PMZ_0041079-RA.p1"; gene_id "MSTRG.209";
scaf_00001	transdecoder	CDS	12069097	12069212	.	-	2	transcript_id "PMZ_0041079-RA.p1"; gene_id "MSTRG.209";
scaf_00001	transdecoder	CDS	12072578	12072674	.	-	0	transcript_id "PMZ_0041079-RA.p1"; gene_id "MSTRG.209";
scaf_00001	transdecoder	CDS	12073007	12073071	.	-	2	transcript_id "PMZ_0041079-RA.p1"; gene_id "MSTRG.209";
scaf_00001	transdecoder	CDS	12076922	12076958	.	-	0	transcript_id "PMZ_0041079-RA.p1"; gene_id "MSTRG.209";
scaf_00001	transdecoder	CDS	12079052	12079128	.	-	2	transcript_id "PMZ_0041079-RA.p1"; gene_id "MSTRG.209";
scaf_00001	transdecoder	CDS	12080176	12080263	.	-	0	transcript_id "PMZ_0041079-RA.p1"; gene_id "MSTRG.209";
scaf_00001	transdecoder	CDS	12082444	12082866	.	-	0	transcript_id "PMZ_0041079-RA.p1"; gene_id "MSTRG.209";
scaf_00001	transdecoder	CDS	12083562	12083623	.	-	2	transcript_id "PMZ_0041079-RA.p1"; gene_id "MSTRG.209";
scaf_00001	transdecoder	CDS	12092092	12092249	.	-	1	transcript_id "PMZ_0041079-RA.p1"; gene_id "MSTRG.209";
scaf_00001	transdecoder	CDS	12105067	12105191	.	-	0	transcript_id "PMZ_0041079-RA.p1"; gene_id "MSTRG.209";
scaf_00001	transdecoder	CDS	12109562	12109874	.	-	1	transcript_id "PMZ_0041079-RA.p1"; gene_id "MSTRG.209";
scaf_00001	transdecoder	CDS	12110457	12110559	.	-	2	transcript_id "PMZ_0041079-RA.p1"; gene_id "MSTRG.209";
scaf_00001	transdecoder	CDS	12112524	12112551	.	-	0	transcript_id "PMZ_0041079-RA.p1"; gene_id "MSTRG.209";
scaf_00001	transdecoder	exon	12057445	12057659	.	-	.	transcript_id "MSTRG.209.3.p1"; gene_id "MSTRG.209";
scaf_00001	transdecoder	exon	12058403	12058552	.	-	.	transcript_id "MSTRG.209.3.p1"; gene_id "MSTRG.209";
scaf_00001	transdecoder	exon	12069097	12069232	.	-	.	transcript_id "MSTRG.209.3.p1"; gene_id "MSTRG.209";
scaf_00001	transdecoder	exon	12069688	12069842	.	-	.	transcript_id "MSTRG.209.3.p1"; gene_id "MSTRG.209";
scaf_00001	transdecoder	exon	12072558	12072674	.	-	.	transcript_id "MSTRG.209.3.p1"; gene_id "MSTRG.209";
scaf_00001	transdecoder	exon	12072974	12073071	.	-	.	transcript_id "MSTRG.209.3.p1"; gene_id "MSTRG.209";
scaf_00001	transdecoder	exon	12076922	12076958	.	-	.	transcript_id "MSTRG.209.3.p1"; gene_id "MSTRG.209";
scaf_00001	transdecoder	exon	12079052	12079128	.	-	.	transcript_id "MSTRG.209.3.p1"; gene_id "MSTRG.209";
scaf_00001	transdecoder	exon	12080176	12080263	.	-	.	transcript_id "MSTRG.209.3.p1"; gene_id "MSTRG.209";
scaf_00001	transdecoder	exon	12082537	12082922	.	-	.	transcript_id "MSTRG.209.3.p1"; gene_id "MSTRG.209";
scaf_00001	transdecoder	exon	12086670	12086747	.	-	.	transcript_id "MSTRG.209.3.p1"; gene_id "MSTRG.209";
scaf_00001	transdecoder	exon	12092092	12092249	.	-	.	transcript_id "MSTRG.209.3.p1"; gene_id "MSTRG.209";
scaf_00001	transdecoder	exon	12096208	12096355	.	-	.	transcript_id "MSTRG.209.3.p1"; gene_id "MSTRG.209";
scaf_00001	transdecoder	exon	12107991	12108027	.	-	.	transcript_id "MSTRG.209.3.p1"; gene_id "MSTRG.209";
scaf_00001	transdecoder	exon	12109601	12109874	.	-	.	transcript_id "MSTRG.209.3.p1"; gene_id "MSTRG.209";
scaf_00001	transdecoder	exon	12110457	12110559	.	-	.	transcript_id "MSTRG.209.3.p1"; gene_id "MSTRG.209";
scaf_00001	transdecoder	exon	12112524	12112725	.	-	.	transcript_id "MSTRG.209.3.p1"; gene_id "MSTRG.209";
scaf_00001	transdecoder	exon	12115957	12116066	.	-	.	transcript_id "MSTRG.209.3.p1"; gene_id "MSTRG.209";
scaf_00001	transdecoder	exon	12117940	12118333	.	-	.	transcript_id "MSTRG.209.3.p1"; gene_id "MSTRG.209";
scaf_00001	transdecoder	exon	12130571	12130864	.	-	.	transcript_id "MSTRG.209.3.p1"; gene_id "MSTRG.209";
scaf_00001	transdecoder	exon	12133198	12133368	.	-	.	transcript_id "MSTRG.209.3.p1"; gene_id "MSTRG.209";
scaf_00001	transdecoder	exon	12143502	12143620	.	-	.	transcript_id "MSTRG.209.3.p1"; gene_id "MSTRG.209";
scaf_00001	transdecoder	exon	12146886	12146967	.	-	.	transcript_id "MSTRG.209.3.p1"; gene_id "MSTRG.209";
scaf_00001	transdecoder	exon	12152607	12152955	.	-	.	transcript_id "MSTRG.209.3.p1"; gene_id "MSTRG.209";
scaf_00001	transdecoder	exon	12174348	12174476	.	-	.	transcript_id "MSTRG.209.3.p1"; gene_id "MSTRG.209";
scaf_00001	transdecoder	exon	12236558	12236874	.	-	.	transcript_id "MSTRG.209.3.p1"; gene_id "MSTRG.209";
scaf_00001	transdecoder	CDS	12057447	12057659	.	-	0	transcript_id "MSTRG.209.3.p1"; gene_id "MSTRG.209";
scaf_00001	transdecoder	CDS	12058403	12058552	.	-	0	transcript_id "MSTRG.209.3.p1"; gene_id "MSTRG.209";
scaf_00001	transdecoder	CDS	12069097	12069232	.	-	1	transcript_id "MSTRG.209.3.p1"; gene_id "MSTRG.209";
scaf_00001	transdecoder	CDS	12069688	12069842	.	-	0	transcript_id "MSTRG.209.3.p1"; gene_id "MSTRG.209";
scaf_00001	transdecoder	CDS	12072558	12072674	.	-	0	transcript_id "MSTRG.209.3.p1"; gene_id "MSTRG.209";
scaf_00001	transdecoder	CDS	12072974	12073071	.	-	2	transcript_id "MSTRG.209.3.p1"; gene_id "MSTRG.209";
scaf_00001	transdecoder	CDS	12076922	12076958	.	-	0	transcript_id "MSTRG.209.3.p1"; gene_id "MSTRG.209";
scaf_00001	transdecoder	CDS	12079052	12079128	.	-	2	transcript_id "MSTRG.209.3.p1"; gene_id "MSTRG.209";
scaf_00001	transdecoder	CDS	12080176	12080263	.	-	0	transcript_id "MSTRG.209.3.p1"; gene_id "MSTRG.209";
scaf_00001	transdecoder	CDS	12082537	12082922	.	-	2	transcript_id "MSTRG.209.3.p1"; gene_id "MSTRG.209";
scaf_00001	transdecoder	CDS	12086670	12086747	.	-	2	transcript_id "MSTRG.209.3.p1"; gene_id "MSTRG.209";
scaf_00001	transdecoder	CDS	12092092	12092249	.	-	1	transcript_id "MSTRG.209.3.p1"; gene_id "MSTRG.209";
scaf_00001	transdecoder	CDS	12096208	12096355	.	-	2	transcript_id "MSTRG.209.3.p1"; gene_id "MSTRG.209";
scaf_00001	transdecoder	CDS	12107991	12108027	.	-	0	transcript_id "MSTRG.209.3.p1"; gene_id "MSTRG.209";
scaf_00001	transdecoder	CDS	12109601	12109874	.	-	1	transcript_id "MSTRG.209.3.p1"; gene_id "MSTRG.209";
scaf_00001	transdecoder	CDS	12110457	12110559	.	-	2	transcript_id "MSTRG.209.3.p1"; gene_id "MSTRG.209";
scaf_00001	transdecoder	CDS	12112524	12112551	.	-	0	transcript_id "MSTRG.209.3.p1"; gene_id "MSTRG.209";
scaf_00001	transdecoder	exon	12145044	12145151	.	-	.	transcript_id "PMZ_0041080-RA.p1"; gene_id "MSTRG.209";
scaf_00001	transdecoder	exon	12152607	12152882	.	-	.	transcript_id "PMZ_0041080-RA.p1"; gene_id "MSTRG.209";
scaf_00001	transdecoder	CDS	12145044	12145151	.	-	0	transcript_id "PMZ_0041080-RA.p1"; gene_id "MSTRG.209";
scaf_00001	transdecoder	CDS	12152607	12152882	.	-	0	transcript_id "PMZ_0041080-RA.p1"; gene_id "MSTRG.209";
scaf_00001	transdecoder	exon	12145044	12145151	.	-	.	transcript_id "MSTRG.209.4.p1"; gene_id "MSTRG.209";
scaf_00001	transdecoder	exon	12152607	12152955	.	-	.	transcript_id "MSTRG.209.4.p1"; gene_id "MSTRG.209";
scaf_00001	transdecoder	exon	12174348	12174476	.	-	.	transcript_id "MSTRG.209.4.p1"; gene_id "MSTRG.209";
scaf_00001	transdecoder	exon	12236558	12236830	.	-	.	transcript_id "MSTRG.209.4.p1"; gene_id "MSTRG.209";
scaf_00001	transdecoder	CDS	12152738	12152955	.	-	2	transcript_id "MSTRG.209.4.p1"; gene_id "MSTRG.209";
scaf_00001	transdecoder	CDS	12174348	12174476	.	-	2	transcript_id "MSTRG.209.4.p1"; gene_id "MSTRG.209";
scaf_00001	transdecoder	CDS	12236558	12236627	.	-	0	transcript_id "MSTRG.209.4.p1"; gene_id "MSTRG.209";
scaf_00001	transdecoder	exon	12171735	12171922	.	-	.	transcript_id "PMZ_0041081-RA.p1"; gene_id "MSTRG.209";
scaf_00001	transdecoder	exon	12174348	12174476	.	-	.	transcript_id "PMZ_0041081-RA.p1"; gene_id "MSTRG.209";
scaf_00001	transdecoder	exon	12190231	12190717	.	-	.	transcript_id "PMZ_0041081-RA.p1"; gene_id "MSTRG.209";
scaf_00001	transdecoder	CDS	12171735	12171922	.	-	2	transcript_id "PMZ_0041081-RA.p1"; gene_id "MSTRG.209";
scaf_00001	transdecoder	CDS	12174348	12174476	.	-	2	transcript_id "PMZ_0041081-RA.p1"; gene_id "MSTRG.209";
scaf_00001	transdecoder	CDS	12190231	12190717	.	-	0	transcript_id "PMZ_0041081-RA.p1"; gene_id "MSTRG.209";
scaf_00001	transdecoder	exon	12190813	12191133	.	+	.	transcript_id "PMZ_0037996-RA.p1"; gene_id "MSTRG.210";
scaf_00001	transdecoder	exon	12191210	12191325	.	+	.	transcript_id "PMZ_0037996-RA.p1"; gene_id "MSTRG.210";
scaf_00001	transdecoder	exon	12197185	12197314	.	+	.	transcript_id "PMZ_0037996-RA.p1"; gene_id "MSTRG.210";
scaf_00001	transdecoder	CDS	12190813	12191133	.	+	0	transcript_id "PMZ_0037996-RA.p1"; gene_id "MSTRG.210";
scaf_00001	transdecoder	CDS	12191210	12191325	.	+	0	transcript_id "PMZ_0037996-RA.p1"; gene_id "MSTRG.210";
scaf_00001	transdecoder	CDS	12197185	12197314	.	+	1	transcript_id "PMZ_0037996-RA.p1"; gene_id "MSTRG.210";
scaf_00001	transdecoder	exon	12322453	12322565	.	+	.	transcript_id "MSTRG.200.1.p1"; gene_id "MSTRG.200";
scaf_00001	transdecoder	exon	12324674	12324841	.	+	.	transcript_id "MSTRG.200.1.p1"; gene_id "MSTRG.200";
scaf_00001	transdecoder	exon	12326720	12327222	.	+	.	transcript_id "MSTRG.200.1.p1"; gene_id "MSTRG.200";
scaf_00001	transdecoder	exon	12328221	12329251	.	+	.	transcript_id "MSTRG.200.1.p1"; gene_id "MSTRG.200";
scaf_00001	transdecoder	exon	12350432	12350531	.	+	.	transcript_id "MSTRG.200.1.p1"; gene_id "MSTRG.200";
scaf_00001	transdecoder	exon	12350791	12350859	.	+	.	transcript_id "MSTRG.200.1.p1"; gene_id "MSTRG.200";
scaf_00001	transdecoder	exon	12351306	12351407	.	+	.	transcript_id "MSTRG.200.1.p1"; gene_id "MSTRG.200";
scaf_00001	transdecoder	exon	12352634	12353340	.	+	.	transcript_id "MSTRG.200.1.p1"; gene_id "MSTRG.200";
scaf_00001	transdecoder	CDS	12327117	12327222	.	+	0	transcript_id "MSTRG.200.1.p1"; gene_id "MSTRG.200";
scaf_00001	transdecoder	CDS	12328221	12329251	.	+	2	transcript_id "MSTRG.200.1.p1"; gene_id "MSTRG.200";
scaf_00001	transdecoder	CDS	12350432	12350531	.	+	0	transcript_id "MSTRG.200.1.p1"; gene_id "MSTRG.200";
scaf_00001	transdecoder	CDS	12350791	12350859	.	+	2	transcript_id "MSTRG.200.1.p1"; gene_id "MSTRG.200";
scaf_00001	transdecoder	CDS	12351306	12351407	.	+	2	transcript_id "MSTRG.200.1.p1"; gene_id "MSTRG.200";
scaf_00001	transdecoder	CDS	12352634	12352707	.	+	2	transcript_id "MSTRG.200.1.p1"; gene_id "MSTRG.200";
scaf_00001	transdecoder	exon	12322454	12322565	.	+	.	transcript_id "PMZ_0001130-RA.p1"; gene_id "MSTRG.200";
scaf_00001	transdecoder	exon	12324674	12324841	.	+	.	transcript_id "PMZ_0001130-RA.p1"; gene_id "MSTRG.200";
scaf_00001	transdecoder	exon	12326720	12326877	.	+	.	transcript_id "PMZ_0001130-RA.p1"; gene_id "MSTRG.200";
scaf_00001	transdecoder	exon	12326973	12327222	.	+	.	transcript_id "PMZ_0001130-RA.p1"; gene_id "MSTRG.200";
scaf_00001	transdecoder	exon	12328272	12329251	.	+	.	transcript_id "PMZ_0001130-RA.p1"; gene_id "MSTRG.200";
scaf_00001	transdecoder	exon	12330885	12330908	.	+	.	transcript_id "PMZ_0001130-RA.p1"; gene_id "MSTRG.200";
scaf_00001	transdecoder	CDS	12322454	12322565	.	+	0	transcript_id "PMZ_0001130-RA.p1"; gene_id "MSTRG.200";
scaf_00001	transdecoder	CDS	12324674	12324841	.	+	2	transcript_id "PMZ_0001130-RA.p1"; gene_id "MSTRG.200";
scaf_00001	transdecoder	CDS	12326720	12326877	.	+	2	transcript_id "PMZ_0001130-RA.p1"; gene_id "MSTRG.200";
scaf_00001	transdecoder	CDS	12326973	12327222	.	+	0	transcript_id "PMZ_0001130-RA.p1"; gene_id "MSTRG.200";
scaf_00001	transdecoder	CDS	12328272	12329251	.	+	2	transcript_id "PMZ_0001130-RA.p1"; gene_id "MSTRG.200";
scaf_00001	transdecoder	CDS	12330885	12330908	.	+	0	transcript_id "PMZ_0001130-RA.p1"; gene_id "MSTRG.200";
scaf_00001	transdecoder	exon	12357964	12358251	.	+	.	transcript_id "MSTRG.201.1.p1"; gene_id "MSTRG.201";
scaf_00001	transdecoder	exon	12359666	12359897	.	+	.	transcript_id "MSTRG.201.1.p1"; gene_id "MSTRG.201";
scaf_00001	transdecoder	exon	12360991	12361133	.	+	.	transcript_id "MSTRG.201.1.p1"; gene_id "MSTRG.201";
scaf_00001	transdecoder	exon	12362445	12362497	.	+	.	transcript_id "MSTRG.201.1.p1"; gene_id "MSTRG.201";
scaf_00001	transdecoder	exon	12365204	12365284	.	+	.	transcript_id "MSTRG.201.1.p1"; gene_id "MSTRG.201";
scaf_00001	transdecoder	exon	12366036	12366988	.	+	.	transcript_id "MSTRG.201.1.p1"; gene_id "MSTRG.201";
scaf_00001	transdecoder	CDS	12357964	12358251	.	+	0	transcript_id "MSTRG.201.1.p1"; gene_id "MSTRG.201";
scaf_00001	transdecoder	CDS	12359666	12359897	.	+	0	transcript_id "MSTRG.201.1.p1"; gene_id "MSTRG.201";
scaf_00001	transdecoder	CDS	12360991	12361133	.	+	2	transcript_id "MSTRG.201.1.p1"; gene_id "MSTRG.201";
scaf_00001	transdecoder	CDS	12362445	12362497	.	+	0	transcript_id "MSTRG.201.1.p1"; gene_id "MSTRG.201";
scaf_00001	transdecoder	CDS	12365204	12365284	.	+	1	transcript_id "MSTRG.201.1.p1"; gene_id "MSTRG.201";
scaf_00001	transdecoder	CDS	12366036	12366297	.	+	1	transcript_id "MSTRG.201.1.p1"; gene_id "MSTRG.201";
scaf_00001	transdecoder	exon	12358069	12358251	.	+	.	transcript_id "MSTRG.201.2.p1"; gene_id "MSTRG.201";
scaf_00001	transdecoder	exon	12359666	12359911	.	+	.	transcript_id "MSTRG.201.2.p1"; gene_id "MSTRG.201";
scaf_00001	transdecoder	exon	12361047	12361147	.	+	.	transcript_id "MSTRG.201.2.p1"; gene_id "MSTRG.201";
scaf_00001	transdecoder	exon	12365204	12365284	.	+	.	transcript_id "MSTRG.201.2.p1"; gene_id "MSTRG.201";
scaf_00001	transdecoder	exon	12366036	12366236	.	+	.	transcript_id "MSTRG.201.2.p1"; gene_id "MSTRG.201";
scaf_00001	transdecoder	exon	12366309	12366477	.	+	.	transcript_id "MSTRG.201.2.p1"; gene_id "MSTRG.201";
scaf_00001	transdecoder	CDS	12358069	12358251	.	+	0	transcript_id "MSTRG.201.2.p1"; gene_id "MSTRG.201";
scaf_00001	transdecoder	CDS	12359666	12359911	.	+	0	transcript_id "MSTRG.201.2.p1"; gene_id "MSTRG.201";
scaf_00001	transdecoder	CDS	12361047	12361147	.	+	0	transcript_id "MSTRG.201.2.p1"; gene_id "MSTRG.201";
scaf_00001	transdecoder	CDS	12365204	12365284	.	+	1	transcript_id "MSTRG.201.2.p1"; gene_id "MSTRG.201";
scaf_00001	transdecoder	CDS	12366036	12366236	.	+	1	transcript_id "MSTRG.201.2.p1"; gene_id "MSTRG.201";
scaf_00001	transdecoder	CDS	12366309	12366477	.	+	1	transcript_id "MSTRG.201.2.p1"; gene_id "MSTRG.201";
scaf_00001	transdecoder	exon	12359681	12359911	.	+	.	transcript_id "PMZ_0031028-RA.p1"; gene_id "MSTRG.201";
scaf_00001	transdecoder	exon	12361047	12361147	.	+	.	transcript_id "PMZ_0031028-RA.p1"; gene_id "MSTRG.201";
scaf_00001	transdecoder	exon	12365204	12365284	.	+	.	transcript_id "PMZ_0031028-RA.p1"; gene_id "MSTRG.201";
scaf_00001	transdecoder	exon	12366036	12366236	.	+	.	transcript_id "PMZ_0031028-RA.p1"; gene_id "MSTRG.201";
scaf_00001	transdecoder	exon	12366309	12366477	.	+	.	transcript_id "PMZ_0031028-RA.p1"; gene_id "MSTRG.201";
scaf_00001	transdecoder	CDS	12359681	12359911	.	+	0	transcript_id "PMZ_0031028-RA.p1"; gene_id "MSTRG.201";
scaf_00001	transdecoder	CDS	12361047	12361147	.	+	0	transcript_id "PMZ_0031028-RA.p1"; gene_id "MSTRG.201";
scaf_00001	transdecoder	CDS	12365204	12365284	.	+	1	transcript_id "PMZ_0031028-RA.p1"; gene_id "MSTRG.201";
scaf_00001	transdecoder	CDS	12366036	12366236	.	+	1	transcript_id "PMZ_0031028-RA.p1"; gene_id "MSTRG.201";
scaf_00001	transdecoder	CDS	12366309	12366477	.	+	1	transcript_id "PMZ_0031028-RA.p1"; gene_id "MSTRG.201";
scaf_00001	transdecoder	exon	12371638	12371779	.	+	.	transcript_id "PMZ_0013455-RA.p1"; gene_id "MSTRG.202";
scaf_00001	transdecoder	exon	12372372	12372585	.	+	.	transcript_id "PMZ_0013455-RA.p1"; gene_id "MSTRG.202";
scaf_00001	transdecoder	exon	12375408	12375505	.	+	.	transcript_id "PMZ_0013455-RA.p1"; gene_id "MSTRG.202";
scaf_00001	transdecoder	exon	12376841	12376984	.	+	.	transcript_id "PMZ_0013455-RA.p1"; gene_id "MSTRG.202";
scaf_00001	transdecoder	exon	12377617	12377786	.	+	.	transcript_id "PMZ_0013455-RA.p1"; gene_id "MSTRG.202";
scaf_00001	transdecoder	exon	12380511	12380691	.	+	.	transcript_id "PMZ_0013455-RA.p1"; gene_id "MSTRG.202";
scaf_00001	transdecoder	exon	12381822	12381955	.	+	.	transcript_id "PMZ_0013455-RA.p1"; gene_id "MSTRG.202";
scaf_00001	transdecoder	exon	12383371	12384892	.	+	.	transcript_id "PMZ_0013455-RA.p1"; gene_id "MSTRG.202";
scaf_00001	transdecoder	CDS	12371710	12371779	.	+	0	transcript_id "PMZ_0013455-RA.p1"; gene_id "MSTRG.202";
scaf_00001	transdecoder	CDS	12372372	12372585	.	+	2	transcript_id "PMZ_0013455-RA.p1"; gene_id "MSTRG.202";
scaf_00001	transdecoder	CDS	12375408	12375505	.	+	1	transcript_id "PMZ_0013455-RA.p1"; gene_id "MSTRG.202";
scaf_00001	transdecoder	CDS	12376841	12376984	.	+	2	transcript_id "PMZ_0013455-RA.p1"; gene_id "MSTRG.202";
scaf_00001	transdecoder	CDS	12377617	12377786	.	+	2	transcript_id "PMZ_0013455-RA.p1"; gene_id "MSTRG.202";
scaf_00001	transdecoder	CDS	12380511	12380691	.	+	0	transcript_id "PMZ_0013455-RA.p1"; gene_id "MSTRG.202";
scaf_00001	transdecoder	CDS	12381822	12381955	.	+	2	transcript_id "PMZ_0013455-RA.p1"; gene_id "MSTRG.202";
scaf_00001	transdecoder	CDS	12383371	12383736	.	+	0	transcript_id "PMZ_0013455-RA.p1"; gene_id "MSTRG.202";
scaf_00001	transdecoder	exon	12384704	12387863	.	-	.	transcript_id "PMZ_0013456-RA.p1"; gene_id "MSTRG.203";
scaf_00001	transdecoder	exon	12388560	12388672	.	-	.	transcript_id "PMZ_0013456-RA.p1"; gene_id "MSTRG.203";
scaf_00001	transdecoder	exon	12392053	12392100	.	-	.	transcript_id "PMZ_0013456-RA.p1"; gene_id "MSTRG.203";
scaf_00001	transdecoder	exon	12392240	12392379	.	-	.	transcript_id "PMZ_0013456-RA.p1"; gene_id "MSTRG.203";
scaf_00001	transdecoder	exon	12393118	12393151	.	-	.	transcript_id "PMZ_0013456-RA.p1"; gene_id "MSTRG.203";
scaf_00001	transdecoder	CDS	12387735	12387863	.	-	0	transcript_id "PMZ_0013456-RA.p1"; gene_id "MSTRG.203";
scaf_00001	transdecoder	CDS	12388560	12388672	.	-	2	transcript_id "PMZ_0013456-RA.p1"; gene_id "MSTRG.203";
scaf_00001	transdecoder	CDS	12392053	12392100	.	-	2	transcript_id "PMZ_0013456-RA.p1"; gene_id "MSTRG.203";
scaf_00001	transdecoder	CDS	12392240	12392276	.	-	0	transcript_id "PMZ_0013456-RA.p1"; gene_id "MSTRG.203";
scaf_00001	transdecoder	exon	12384907	12387198	.	-	.	transcript_id "MSTRG.203.2.p3"; gene_id "MSTRG.203";
scaf_00001	transdecoder	exon	12387716	12387863	.	-	.	transcript_id "MSTRG.203.2.p3"; gene_id "MSTRG.203";
scaf_00001	transdecoder	exon	12388560	12388672	.	-	.	transcript_id "MSTRG.203.2.p3"; gene_id "MSTRG.203";
scaf_00001	transdecoder	exon	12392053	12392100	.	-	.	transcript_id "MSTRG.203.2.p3"; gene_id "MSTRG.203";
scaf_00001	transdecoder	exon	12392240	12392379	.	-	.	transcript_id "MSTRG.203.2.p3"; gene_id "MSTRG.203";
scaf_00001	transdecoder	exon	12393118	12394028	.	-	.	transcript_id "MSTRG.203.2.p3"; gene_id "MSTRG.203";
scaf_00001	transdecoder	exon	12396844	12397012	.	-	.	transcript_id "MSTRG.203.2.p3"; gene_id "MSTRG.203";
scaf_00001	transdecoder	CDS	12387735	12387863	.	-	0	transcript_id "MSTRG.203.2.p3"; gene_id "MSTRG.203";
scaf_00001	transdecoder	CDS	12388560	12388672	.	-	2	transcript_id "MSTRG.203.2.p3"; gene_id "MSTRG.203";
scaf_00001	transdecoder	CDS	12392053	12392100	.	-	2	transcript_id "MSTRG.203.2.p3"; gene_id "MSTRG.203";
scaf_00001	transdecoder	CDS	12392240	12392276	.	-	0	transcript_id "MSTRG.203.2.p3"; gene_id "MSTRG.203";
scaf_00001	transdecoder	exon	12384986	12387198	.	-	.	transcript_id "MSTRG.203.3.p1"; gene_id "MSTRG.203";
scaf_00001	transdecoder	exon	12387716	12387863	.	-	.	transcript_id "MSTRG.203.3.p1"; gene_id "MSTRG.203";
scaf_00001	transdecoder	exon	12388560	12388672	.	-	.	transcript_id "MSTRG.203.3.p1"; gene_id "MSTRG.203";
scaf_00001	transdecoder	exon	12392053	12392100	.	-	.	transcript_id "MSTRG.203.3.p1"; gene_id "MSTRG.203";
scaf_00001	transdecoder	exon	12392240	12392379	.	-	.	transcript_id "MSTRG.203.3.p1"; gene_id "MSTRG.203";
scaf_00001	transdecoder	exon	12396844	12396971	.	-	.	transcript_id "MSTRG.203.3.p1"; gene_id "MSTRG.203";
scaf_00001	transdecoder	CDS	12387735	12387863	.	-	0	transcript_id "MSTRG.203.3.p1"; gene_id "MSTRG.203";
scaf_00001	transdecoder	CDS	12388560	12388672	.	-	2	transcript_id "MSTRG.203.3.p1"; gene_id "MSTRG.203";
scaf_00001	transdecoder	CDS	12392053	12392100	.	-	2	transcript_id "MSTRG.203.3.p1"; gene_id "MSTRG.203";
scaf_00001	transdecoder	CDS	12392240	12392379	.	-	1	transcript_id "MSTRG.203.3.p1"; gene_id "MSTRG.203";
scaf_00001	transdecoder	CDS	12396844	12396971	.	-	0	transcript_id "MSTRG.203.3.p1"; gene_id "MSTRG.203";
scaf_00001	transdecoder	exon	12399391	12399633	.	+	.	transcript_id "PMZ_0031027-RA.p1"; gene_id "MSTRG.211";
scaf_00001	transdecoder	exon	12402231	12402275	.	+	.	transcript_id "PMZ_0031027-RA.p1"; gene_id "MSTRG.211";
scaf_00001	transdecoder	exon	12403703	12403783	.	+	.	transcript_id "PMZ_0031027-RA.p1"; gene_id "MSTRG.211";
scaf_00001	transdecoder	exon	12407296	12407374	.	+	.	transcript_id "PMZ_0031027-RA.p1"; gene_id "MSTRG.211";
scaf_00001	transdecoder	exon	12409254	12409372	.	+	.	transcript_id "PMZ_0031027-RA.p1"; gene_id "MSTRG.211";
scaf_00001	transdecoder	exon	12411278	12411439	.	+	.	transcript_id "PMZ_0031027-RA.p1"; gene_id "MSTRG.211";
scaf_00001	transdecoder	exon	12412189	12412358	.	+	.	transcript_id "PMZ_0031027-RA.p1"; gene_id "MSTRG.211";
scaf_00001	transdecoder	exon	12412883	12413054	.	+	.	transcript_id "PMZ_0031027-RA.p1"; gene_id "MSTRG.211";
scaf_00001	transdecoder	exon	12413817	12413908	.	+	.	transcript_id "PMZ_0031027-RA.p1"; gene_id "MSTRG.211";
scaf_00001	transdecoder	exon	12415103	12416513	.	+	.	transcript_id "PMZ_0031027-RA.p1"; gene_id "MSTRG.211";
scaf_00001	transdecoder	CDS	12403733	12403783	.	+	0	transcript_id "PMZ_0031027-RA.p1"; gene_id "MSTRG.211";
scaf_00001	transdecoder	CDS	12407296	12407374	.	+	0	transcript_id "PMZ_0031027-RA.p1"; gene_id "MSTRG.211";
scaf_00001	transdecoder	CDS	12409254	12409372	.	+	2	transcript_id "PMZ_0031027-RA.p1"; gene_id "MSTRG.211";
scaf_00001	transdecoder	CDS	12411278	12411439	.	+	0	transcript_id "PMZ_0031027-RA.p1"; gene_id "MSTRG.211";
scaf_00001	transdecoder	CDS	12412189	12412358	.	+	0	transcript_id "PMZ_0031027-RA.p1"; gene_id "MSTRG.211";
scaf_00001	transdecoder	CDS	12412883	12413054	.	+	1	transcript_id "PMZ_0031027-RA.p1"; gene_id "MSTRG.211";
scaf_00001	transdecoder	CDS	12413817	12413908	.	+	0	transcript_id "PMZ_0031027-RA.p1"; gene_id "MSTRG.211";
scaf_00001	transdecoder	CDS	12415103	12415157	.	+	1	transcript_id "PMZ_0031027-RA.p1"; gene_id "MSTRG.211";
scaf_00001	transdecoder	exon	12399417	12399633	.	+	.	transcript_id "MSTRG.211.2.p1"; gene_id "MSTRG.211";
scaf_00001	transdecoder	exon	12403703	12403783	.	+	.	transcript_id "MSTRG.211.2.p1"; gene_id "MSTRG.211";
scaf_00001	transdecoder	exon	12407296	12407374	.	+	.	transcript_id "MSTRG.211.2.p1"; gene_id "MSTRG.211";
scaf_00001	transdecoder	exon	12409254	12409372	.	+	.	transcript_id "MSTRG.211.2.p1"; gene_id "MSTRG.211";
scaf_00001	transdecoder	exon	12411278	12411439	.	+	.	transcript_id "MSTRG.211.2.p1"; gene_id "MSTRG.211";
scaf_00001	transdecoder	exon	12412189	12412365	.	+	.	transcript_id "MSTRG.211.2.p1"; gene_id "MSTRG.211";
scaf_00001	transdecoder	exon	12412883	12413054	.	+	.	transcript_id "MSTRG.211.2.p1"; gene_id "MSTRG.211";
scaf_00001	transdecoder	exon	12413817	12413908	.	+	.	transcript_id "MSTRG.211.2.p1"; gene_id "MSTRG.211";
scaf_00001	transdecoder	exon	12415103	12418218	.	+	.	transcript_id "MSTRG.211.2.p1"; gene_id "MSTRG.211";
scaf_00001	transdecoder	CDS	12403733	12403783	.	+	0	transcript_id "MSTRG.211.2.p1"; gene_id "MSTRG.211";
scaf_00001	transdecoder	CDS	12407296	12407374	.	+	0	transcript_id "MSTRG.211.2.p1"; gene_id "MSTRG.211";
scaf_00001	transdecoder	CDS	12409254	12409372	.	+	2	transcript_id "MSTRG.211.2.p1"; gene_id "MSTRG.211";
scaf_00001	transdecoder	CDS	12411278	12411439	.	+	0	transcript_id "MSTRG.211.2.p1"; gene_id "MSTRG.211";
scaf_00001	transdecoder	CDS	12412189	12412362	.	+	0	transcript_id "MSTRG.211.2.p1"; gene_id "MSTRG.211";
scaf_00001	transdecoder	exon	12412183	12417569	.	-	.	transcript_id "MSTRG.212.1.p1"; gene_id "MSTRG.212";
scaf_00001	transdecoder	exon	12420186	12420283	.	-	.	transcript_id "MSTRG.212.1.p1"; gene_id "MSTRG.212";
scaf_00001	transdecoder	exon	12420969	12421124	.	-	.	transcript_id "MSTRG.212.1.p1"; gene_id "MSTRG.212";
scaf_00001	transdecoder	exon	12421984	12422089	.	-	.	transcript_id "MSTRG.212.1.p1"; gene_id "MSTRG.212";
scaf_00001	transdecoder	exon	12423320	12423445	.	-	.	transcript_id "MSTRG.212.1.p1"; gene_id "MSTRG.212";
scaf_00001	transdecoder	exon	12424193	12424338	.	-	.	transcript_id "MSTRG.212.1.p1"; gene_id "MSTRG.212";
scaf_00001	transdecoder	exon	12424795	12424932	.	-	.	transcript_id "MSTRG.212.1.p1"; gene_id "MSTRG.212";
scaf_00001	transdecoder	exon	12425431	12425601	.	-	.	transcript_id "MSTRG.212.1.p1"; gene_id "MSTRG.212";
scaf_00001	transdecoder	exon	12426710	12426790	.	-	.	transcript_id "MSTRG.212.1.p1"; gene_id "MSTRG.212";
scaf_00001	transdecoder	exon	12427203	12427338	.	-	.	transcript_id "MSTRG.212.1.p1"; gene_id "MSTRG.212";
scaf_00001	transdecoder	exon	12429755	12429915	.	-	.	transcript_id "MSTRG.212.1.p1"; gene_id "MSTRG.212";
scaf_00001	transdecoder	exon	12431727	12431841	.	-	.	transcript_id "MSTRG.212.1.p1"; gene_id "MSTRG.212";
scaf_00001	transdecoder	exon	12432528	12432726	.	-	.	transcript_id "MSTRG.212.1.p1"; gene_id "MSTRG.212";
scaf_00001	transdecoder	exon	12433801	12433979	.	-	.	transcript_id "MSTRG.212.1.p1"; gene_id "MSTRG.212";
scaf_00001	transdecoder	exon	12435218	12435385	.	-	.	transcript_id "MSTRG.212.1.p1"; gene_id "MSTRG.212";
scaf_00001	transdecoder	exon	12436914	12437002	.	-	.	transcript_id "MSTRG.212.1.p1"; gene_id "MSTRG.212";
scaf_00001	transdecoder	exon	12438025	12438171	.	-	.	transcript_id "MSTRG.212.1.p1"; gene_id "MSTRG.212";
scaf_00001	transdecoder	exon	12438529	12438627	.	-	.	transcript_id "MSTRG.212.1.p1"; gene_id "MSTRG.212";
scaf_00001	transdecoder	exon	12438842	12438961	.	-	.	transcript_id "MSTRG.212.1.p1"; gene_id "MSTRG.212";
scaf_00001	transdecoder	exon	12439873	12439974	.	-	.	transcript_id "MSTRG.212.1.p1"; gene_id "MSTRG.212";
scaf_00001	transdecoder	exon	12440163	12440243	.	-	.	transcript_id "MSTRG.212.1.p1"; gene_id "MSTRG.212";
scaf_00001	transdecoder	exon	12440456	12440517	.	-	.	transcript_id "MSTRG.212.1.p1"; gene_id "MSTRG.212";
scaf_00001	transdecoder	exon	12441107	12441240	.	-	.	transcript_id "MSTRG.212.1.p1"; gene_id "MSTRG.212";
scaf_00001	transdecoder	exon	12442469	12442574	.	-	.	transcript_id "MSTRG.212.1.p1"; gene_id "MSTRG.212";
scaf_00001	transdecoder	exon	12443759	12443876	.	-	.	transcript_id "MSTRG.212.1.p1"; gene_id "MSTRG.212";
scaf_00001	transdecoder	exon	12445649	12445813	.	-	.	transcript_id "MSTRG.212.1.p1"; gene_id "MSTRG.212";
scaf_00001	transdecoder	exon	12447384	12447822	.	-	.	transcript_id "MSTRG.212.1.p1"; gene_id "MSTRG.212";
scaf_00001	transdecoder	CDS	12417443	12417569	.	-	1	transcript_id "MSTRG.212.1.p1"; gene_id "MSTRG.212";
scaf_00001	transdecoder	CDS	12420186	12420283	.	-	0	transcript_id "MSTRG.212.1.p1"; gene_id "MSTRG.212";
scaf_00001	transdecoder	CDS	12420969	12421124	.	-	0	transcript_id "MSTRG.212.1.p1"; gene_id "MSTRG.212";
scaf_00001	transdecoder	CDS	12421984	12422089	.	-	1	transcript_id "MSTRG.212.1.p1"; gene_id "MSTRG.212";
scaf_00001	transdecoder	CDS	12423320	12423445	.	-	1	transcript_id "MSTRG.212.1.p1"; gene_id "MSTRG.212";
scaf_00001	transdecoder	CDS	12424193	12424338	.	-	0	transcript_id "MSTRG.212.1.p1"; gene_id "MSTRG.212";
scaf_00001	transdecoder	CDS	12424795	12424932	.	-	0	transcript_id "MSTRG.212.1.p1"; gene_id "MSTRG.212";
scaf_00001	transdecoder	CDS	12425431	12425601	.	-	0	transcript_id "MSTRG.212.1.p1"; gene_id "MSTRG.212";
scaf_00001	transdecoder	CDS	12426710	12426790	.	-	0	transcript_id "MSTRG.212.1.p1"; gene_id "MSTRG.212";
scaf_00001	transdecoder	CDS	12427203	12427338	.	-	1	transcript_id "MSTRG.212.1.p1"; gene_id "MSTRG.212";
scaf_00001	transdecoder	CDS	12429755	12429915	.	-	0	transcript_id "MSTRG.212.1.p1"; gene_id "MSTRG.212";
scaf_00001	transdecoder	CDS	12431727	12431841	.	-	1	transcript_id "MSTRG.212.1.p1"; gene_id "MSTRG.212";
scaf_00001	transdecoder	CDS	12432528	12432726	.	-	2	transcript_id "MSTRG.212.1.p1"; gene_id "MSTRG.212";
scaf_00001	transdecoder	CDS	12433801	12433979	.	-	1	transcript_id "MSTRG.212.1.p1"; gene_id "MSTRG.212";
scaf_00001	transdecoder	CDS	12435218	12435385	.	-	1	transcript_id "MSTRG.212.1.p1"; gene_id "MSTRG.212";
scaf_00001	transdecoder	CDS	12436914	12437002	.	-	0	transcript_id "MSTRG.212.1.p1"; gene_id "MSTRG.212";
scaf_00001	transdecoder	CDS	12438025	12438171	.	-	0	transcript_id "MSTRG.212.1.p1"; gene_id "MSTRG.212";
scaf_00001	transdecoder	CDS	12438529	12438627	.	-	0	transcript_id "MSTRG.212.1.p1"; gene_id "MSTRG.212";
scaf_00001	transdecoder	CDS	12438842	12438961	.	-	0	transcript_id "MSTRG.212.1.p1"; gene_id "MSTRG.212";
scaf_00001	transdecoder	CDS	12439873	12439974	.	-	0	transcript_id "MSTRG.212.1.p1"; gene_id "MSTRG.212";
scaf_00001	transdecoder	CDS	12440163	12440243	.	-	0	transcript_id "MSTRG.212.1.p1"; gene_id "MSTRG.212";
scaf_00001	transdecoder	CDS	12440456	12440517	.	-	2	transcript_id "MSTRG.212.1.p1"; gene_id "MSTRG.212";
scaf_00001	transdecoder	CDS	12441107	12441240	.	-	1	transcript_id "MSTRG.212.1.p1"; gene_id "MSTRG.212";
scaf_00001	transdecoder	CDS	12442469	12442574	.	-	2	transcript_id "MSTRG.212.1.p1"; gene_id "MSTRG.212";
scaf_00001	transdecoder	CDS	12443759	12443876	.	-	0	transcript_id "MSTRG.212.1.p1"; gene_id "MSTRG.212";
scaf_00001	transdecoder	CDS	12445649	12445801	.	-	0	transcript_id "MSTRG.212.1.p1"; gene_id "MSTRG.212";
scaf_00001	transdecoder	exon	12415650	12417569	.	-	.	transcript_id "MSTRG.212.2.p1"; gene_id "MSTRG.212";
scaf_00001	transdecoder	exon	12420186	12420283	.	-	.	transcript_id "MSTRG.212.2.p1"; gene_id "MSTRG.212";
scaf_00001	transdecoder	exon	12420969	12421124	.	-	.	transcript_id "MSTRG.212.2.p1"; gene_id "MSTRG.212";
scaf_00001	transdecoder	exon	12421984	12422089	.	-	.	transcript_id "MSTRG.212.2.p1"; gene_id "MSTRG.212";
scaf_00001	transdecoder	exon	12423320	12423445	.	-	.	transcript_id "MSTRG.212.2.p1"; gene_id "MSTRG.212";
scaf_00001	transdecoder	exon	12424193	12424338	.	-	.	transcript_id "MSTRG.212.2.p1"; gene_id "MSTRG.212";
scaf_00001	transdecoder	exon	12424795	12424932	.	-	.	transcript_id "MSTRG.212.2.p1"; gene_id "MSTRG.212";
scaf_00001	transdecoder	exon	12425431	12425601	.	-	.	transcript_id "MSTRG.212.2.p1"; gene_id "MSTRG.212";
scaf_00001	transdecoder	exon	12426710	12426790	.	-	.	transcript_id "MSTRG.212.2.p1"; gene_id "MSTRG.212";
scaf_00001	transdecoder	exon	12427203	12427338	.	-	.	transcript_id "MSTRG.212.2.p1"; gene_id "MSTRG.212";
scaf_00001	transdecoder	exon	12429755	12429915	.	-	.	transcript_id "MSTRG.212.2.p1"; gene_id "MSTRG.212";
scaf_00001	transdecoder	exon	12431727	12431841	.	-	.	transcript_id "MSTRG.212.2.p1"; gene_id "MSTRG.212";
scaf_00001	transdecoder	exon	12432528	12432726	.	-	.	transcript_id "MSTRG.212.2.p1"; gene_id "MSTRG.212";
scaf_00001	transdecoder	exon	12433801	12433979	.	-	.	transcript_id "MSTRG.212.2.p1"; gene_id "MSTRG.212";
scaf_00001	transdecoder	exon	12435218	12435385	.	-	.	transcript_id "MSTRG.212.2.p1"; gene_id "MSTRG.212";
scaf_00001	transdecoder	exon	12436914	12437002	.	-	.	transcript_id "MSTRG.212.2.p1"; gene_id "MSTRG.212";
scaf_00001	transdecoder	exon	12438025	12438171	.	-	.	transcript_id "MSTRG.212.2.p1"; gene_id "MSTRG.212";
scaf_00001	transdecoder	exon	12438529	12438627	.	-	.	transcript_id "MSTRG.212.2.p1"; gene_id "MSTRG.212";
scaf_00001	transdecoder	exon	12438842	12438961	.	-	.	transcript_id "MSTRG.212.2.p1"; gene_id "MSTRG.212";
scaf_00001	transdecoder	exon	12439873	12439974	.	-	.	transcript_id "MSTRG.212.2.p1"; gene_id "MSTRG.212";
scaf_00001	transdecoder	exon	12440163	12440243	.	-	.	transcript_id "MSTRG.212.2.p1"; gene_id "MSTRG.212";
scaf_00001	transdecoder	exon	12440456	12440517	.	-	.	transcript_id "MSTRG.212.2.p1"; gene_id "MSTRG.212";
scaf_00001	transdecoder	exon	12441107	12441240	.	-	.	transcript_id "MSTRG.212.2.p1"; gene_id "MSTRG.212";
scaf_00001	transdecoder	exon	12442469	12442574	.	-	.	transcript_id "MSTRG.212.2.p1"; gene_id "MSTRG.212";
scaf_00001	transdecoder	exon	12443759	12443876	.	-	.	transcript_id "MSTRG.212.2.p1"; gene_id "MSTRG.212";
scaf_00001	transdecoder	exon	12445649	12445813	.	-	.	transcript_id "MSTRG.212.2.p1"; gene_id "MSTRG.212";
scaf_00001	transdecoder	exon	12447447	12447822	.	-	.	transcript_id "MSTRG.212.2.p1"; gene_id "MSTRG.212";
scaf_00001	transdecoder	CDS	12417443	12417569	.	-	1	transcript_id "MSTRG.212.2.p1"; gene_id "MSTRG.212";
scaf_00001	transdecoder	CDS	12420186	12420283	.	-	0	transcript_id "MSTRG.212.2.p1"; gene_id "MSTRG.212";
scaf_00001	transdecoder	CDS	12420969	12421124	.	-	0	transcript_id "MSTRG.212.2.p1"; gene_id "MSTRG.212";
scaf_00001	transdecoder	CDS	12421984	12422089	.	-	1	transcript_id "MSTRG.212.2.p1"; gene_id "MSTRG.212";
scaf_00001	transdecoder	CDS	12423320	12423445	.	-	1	transcript_id "MSTRG.212.2.p1"; gene_id "MSTRG.212";
scaf_00001	transdecoder	CDS	12424193	12424338	.	-	0	transcript_id "MSTRG.212.2.p1"; gene_id "MSTRG.212";
scaf_00001	transdecoder	CDS	12424795	12424932	.	-	0	transcript_id "MSTRG.212.2.p1"; gene_id "MSTRG.212";
scaf_00001	transdecoder	CDS	12425431	12425601	.	-	0	transcript_id "MSTRG.212.2.p1"; gene_id "MSTRG.212";
scaf_00001	transdecoder	CDS	12426710	12426790	.	-	0	transcript_id "MSTRG.212.2.p1"; gene_id "MSTRG.212";
scaf_00001	transdecoder	CDS	12427203	12427338	.	-	1	transcript_id "MSTRG.212.2.p1"; gene_id "MSTRG.212";
scaf_00001	transdecoder	CDS	12429755	12429915	.	-	0	transcript_id "MSTRG.212.2.p1"; gene_id "MSTRG.212";
scaf_00001	transdecoder	CDS	12431727	12431841	.	-	1	transcript_id "MSTRG.212.2.p1"; gene_id "MSTRG.212";
scaf_00001	transdecoder	CDS	12432528	12432726	.	-	2	transcript_id "MSTRG.212.2.p1"; gene_id "MSTRG.212";
scaf_00001	transdecoder	CDS	12433801	12433979	.	-	1	transcript_id "MSTRG.212.2.p1"; gene_id "MSTRG.212";
scaf_00001	transdecoder	CDS	12435218	12435385	.	-	1	transcript_id "MSTRG.212.2.p1"; gene_id "MSTRG.212";
scaf_00001	transdecoder	CDS	12436914	12437002	.	-	0	transcript_id "MSTRG.212.2.p1"; gene_id "MSTRG.212";
scaf_00001	transdecoder	CDS	12438025	12438171	.	-	0	transcript_id "MSTRG.212.2.p1"; gene_id "MSTRG.212";
scaf_00001	transdecoder	CDS	12438529	12438627	.	-	0	transcript_id "MSTRG.212.2.p1"; gene_id "MSTRG.212";
scaf_00001	transdecoder	CDS	12438842	12438961	.	-	0	transcript_id "MSTRG.212.2.p1"; gene_id "MSTRG.212";
scaf_00001	transdecoder	CDS	12439873	12439974	.	-	0	transcript_id "MSTRG.212.2.p1"; gene_id "MSTRG.212";
scaf_00001	transdecoder	CDS	12440163	12440243	.	-	0	transcript_id "MSTRG.212.2.p1"; gene_id "MSTRG.212";
scaf_00001	transdecoder	CDS	12440456	12440517	.	-	2	transcript_id "MSTRG.212.2.p1"; gene_id "MSTRG.212";
scaf_00001	transdecoder	CDS	12441107	12441240	.	-	1	transcript_id "MSTRG.212.2.p1"; gene_id "MSTRG.212";
scaf_00001	transdecoder	CDS	12442469	12442574	.	-	2	transcript_id "MSTRG.212.2.p1"; gene_id "MSTRG.212";
scaf_00001	transdecoder	CDS	12443759	12443876	.	-	0	transcript_id "MSTRG.212.2.p1"; gene_id "MSTRG.212";
scaf_00001	transdecoder	CDS	12445649	12445801	.	-	0	transcript_id "MSTRG.212.2.p1"; gene_id "MSTRG.212";
scaf_00001	transdecoder	exon	12416231	12417572	.	-	.	transcript_id "PMZ_0004749-RA.p1"; gene_id "MSTRG.212";
scaf_00001	transdecoder	exon	12420186	12420269	.	-	.	transcript_id "PMZ_0004749-RA.p1"; gene_id "MSTRG.212";
scaf_00001	transdecoder	exon	12421057	12421179	.	-	.	transcript_id "PMZ_0004749-RA.p1"; gene_id "MSTRG.212";
scaf_00001	transdecoder	exon	12424193	12424338	.	-	.	transcript_id "PMZ_0004749-RA.p1"; gene_id "MSTRG.212";
scaf_00001	transdecoder	exon	12424795	12424932	.	-	.	transcript_id "PMZ_0004749-RA.p1"; gene_id "MSTRG.212";
scaf_00001	transdecoder	exon	12427203	12427338	.	-	.	transcript_id "PMZ_0004749-RA.p1"; gene_id "MSTRG.212";
scaf_00001	transdecoder	exon	12429755	12429859	.	-	.	transcript_id "PMZ_0004749-RA.p1"; gene_id "MSTRG.212";
scaf_00001	transdecoder	exon	12432528	12432726	.	-	.	transcript_id "PMZ_0004749-RA.p1"; gene_id "MSTRG.212";
scaf_00001	transdecoder	exon	12433801	12433910	.	-	.	transcript_id "PMZ_0004749-RA.p1"; gene_id "MSTRG.212";
scaf_00001	transdecoder	exon	12435218	12435385	.	-	.	transcript_id "PMZ_0004749-RA.p1"; gene_id "MSTRG.212";
scaf_00001	transdecoder	exon	12436914	12436981	.	-	.	transcript_id "PMZ_0004749-RA.p1"; gene_id "MSTRG.212";
scaf_00001	transdecoder	exon	12438025	12438171	.	-	.	transcript_id "PMZ_0004749-RA.p1"; gene_id "MSTRG.212";
scaf_00001	transdecoder	exon	12438529	12438627	.	-	.	transcript_id "PMZ_0004749-RA.p1"; gene_id "MSTRG.212";
scaf_00001	transdecoder	exon	12445649	12445813	.	-	.	transcript_id "PMZ_0004749-RA.p1"; gene_id "MSTRG.212";
scaf_00001	transdecoder	exon	12447384	12447598	.	-	.	transcript_id "PMZ_0004749-RA.p1"; gene_id "MSTRG.212";
scaf_00001	transdecoder	CDS	12417443	12417572	.	-	1	transcript_id "PMZ_0004749-RA.p1"; gene_id "MSTRG.212";
scaf_00001	transdecoder	CDS	12420186	12420269	.	-	1	transcript_id "PMZ_0004749-RA.p1"; gene_id "MSTRG.212";
scaf_00001	transdecoder	CDS	12421057	12421179	.	-	1	transcript_id "PMZ_0004749-RA.p1"; gene_id "MSTRG.212";
scaf_00001	transdecoder	CDS	12424193	12424338	.	-	0	transcript_id "PMZ_0004749-RA.p1"; gene_id "MSTRG.212";
scaf_00001	transdecoder	CDS	12424795	12424932	.	-	0	transcript_id "PMZ_0004749-RA.p1"; gene_id "MSTRG.212";
scaf_00001	transdecoder	CDS	12427203	12427338	.	-	1	transcript_id "PMZ_0004749-RA.p1"; gene_id "MSTRG.212";
scaf_00001	transdecoder	CDS	12429755	12429859	.	-	1	transcript_id "PMZ_0004749-RA.p1"; gene_id "MSTRG.212";
scaf_00001	transdecoder	CDS	12432528	12432726	.	-	2	transcript_id "PMZ_0004749-RA.p1"; gene_id "MSTRG.212";
scaf_00001	transdecoder	CDS	12433801	12433910	.	-	1	transcript_id "PMZ_0004749-RA.p1"; gene_id "MSTRG.212";
scaf_00001	transdecoder	CDS	12435218	12435385	.	-	1	transcript_id "PMZ_0004749-RA.p1"; gene_id "MSTRG.212";
scaf_00001	transdecoder	CDS	12436914	12436981	.	-	0	transcript_id "PMZ_0004749-RA.p1"; gene_id "MSTRG.212";
scaf_00001	transdecoder	CDS	12438025	12438171	.	-	0	transcript_id "PMZ_0004749-RA.p1"; gene_id "MSTRG.212";
scaf_00001	transdecoder	CDS	12438529	12438627	.	-	0	transcript_id "PMZ_0004749-RA.p1"; gene_id "MSTRG.212";
scaf_00001	transdecoder	CDS	12445649	12445801	.	-	0	transcript_id "PMZ_0004749-RA.p1"; gene_id "MSTRG.212";
scaf_00001	transdecoder	exon	12455271	12455632	.	+	.	transcript_id "MSTRG.214.1.p1"; gene_id "MSTRG.214";
scaf_00001	transdecoder	exon	12476651	12476724	.	+	.	transcript_id "MSTRG.214.1.p1"; gene_id "MSTRG.214";
scaf_00001	transdecoder	exon	12493295	12493375	.	+	.	transcript_id "MSTRG.214.1.p1"; gene_id "MSTRG.214";
scaf_00001	transdecoder	exon	12496700	12496821	.	+	.	transcript_id "MSTRG.214.1.p1"; gene_id "MSTRG.214";
scaf_00001	transdecoder	exon	12497581	12497686	.	+	.	transcript_id "MSTRG.214.1.p1"; gene_id "MSTRG.214";
scaf_00001	transdecoder	exon	12498394	12498530	.	+	.	transcript_id "MSTRG.214.1.p1"; gene_id "MSTRG.214";
scaf_00001	transdecoder	exon	12499467	12499544	.	+	.	transcript_id "MSTRG.214.1.p1"; gene_id "MSTRG.214";
scaf_00001	transdecoder	exon	12500544	12500660	.	+	.	transcript_id "MSTRG.214.1.p1"; gene_id "MSTRG.214";
scaf_00001	transdecoder	exon	12501435	12501514	.	+	.	transcript_id "MSTRG.214.1.p1"; gene_id "MSTRG.214";
scaf_00001	transdecoder	exon	12503678	12503804	.	+	.	transcript_id "MSTRG.214.1.p1"; gene_id "MSTRG.214";
scaf_00001	transdecoder	exon	12504315	12504385	.	+	.	transcript_id "MSTRG.214.1.p1"; gene_id "MSTRG.214";
scaf_00001	transdecoder	exon	12507049	12512320	.	+	.	transcript_id "MSTRG.214.1.p1"; gene_id "MSTRG.214";
scaf_00001	transdecoder	CDS	12493306	12493375	.	+	0	transcript_id "MSTRG.214.1.p1"; gene_id "MSTRG.214";
scaf_00001	transdecoder	CDS	12496700	12496821	.	+	2	transcript_id "MSTRG.214.1.p1"; gene_id "MSTRG.214";
scaf_00001	transdecoder	CDS	12497581	12497686	.	+	0	transcript_id "MSTRG.214.1.p1"; gene_id "MSTRG.214";
scaf_00001	transdecoder	CDS	12498394	12498530	.	+	2	transcript_id "MSTRG.214.1.p1"; gene_id "MSTRG.214";
scaf_00001	transdecoder	CDS	12499467	12499544	.	+	0	transcript_id "MSTRG.214.1.p1"; gene_id "MSTRG.214";
scaf_00001	transdecoder	CDS	12500544	12500660	.	+	0	transcript_id "MSTRG.214.1.p1"; gene_id "MSTRG.214";
scaf_00001	transdecoder	CDS	12501435	12501514	.	+	0	transcript_id "MSTRG.214.1.p1"; gene_id "MSTRG.214";
scaf_00001	transdecoder	CDS	12503678	12503804	.	+	1	transcript_id "MSTRG.214.1.p1"; gene_id "MSTRG.214";
scaf_00001	transdecoder	CDS	12504315	12504385	.	+	0	transcript_id "MSTRG.214.1.p1"; gene_id "MSTRG.214";
scaf_00001	transdecoder	CDS	12507049	12507112	.	+	1	transcript_id "MSTRG.214.1.p1"; gene_id "MSTRG.214";
scaf_00001	transdecoder	exon	12455279	12455632	.	+	.	transcript_id "MSTRG.214.2.p1"; gene_id "MSTRG.214";
scaf_00001	transdecoder	exon	12476651	12476739	.	+	.	transcript_id "MSTRG.214.2.p1"; gene_id "MSTRG.214";
scaf_00001	transdecoder	exon	12495695	12495776	.	+	.	transcript_id "MSTRG.214.2.p1"; gene_id "MSTRG.214";
scaf_00001	transdecoder	exon	12496700	12496821	.	+	.	transcript_id "MSTRG.214.2.p1"; gene_id "MSTRG.214";
scaf_00001	transdecoder	exon	12497581	12497686	.	+	.	transcript_id "MSTRG.214.2.p1"; gene_id "MSTRG.214";
scaf_00001	transdecoder	exon	12498394	12498530	.	+	.	transcript_id "MSTRG.214.2.p1"; gene_id "MSTRG.214";
scaf_00001	transdecoder	exon	12499467	12499544	.	+	.	transcript_id "MSTRG.214.2.p1"; gene_id "MSTRG.214";
scaf_00001	transdecoder	exon	12500544	12500660	.	+	.	transcript_id "MSTRG.214.2.p1"; gene_id "MSTRG.214";
scaf_00001	transdecoder	exon	12501435	12501514	.	+	.	transcript_id "MSTRG.214.2.p1"; gene_id "MSTRG.214";
scaf_00001	transdecoder	exon	12503678	12503804	.	+	.	transcript_id "MSTRG.214.2.p1"; gene_id "MSTRG.214";
scaf_00001	transdecoder	exon	12504315	12504385	.	+	.	transcript_id "MSTRG.214.2.p1"; gene_id "MSTRG.214";
scaf_00001	transdecoder	exon	12507049	12512323	.	+	.	transcript_id "MSTRG.214.2.p1"; gene_id "MSTRG.214";
scaf_00001	transdecoder	CDS	12495704	12495776	.	+	0	transcript_id "MSTRG.214.2.p1"; gene_id "MSTRG.214";
scaf_00001	transdecoder	CDS	12496700	12496821	.	+	2	transcript_id "MSTRG.214.2.p1"; gene_id "MSTRG.214";
scaf_00001	transdecoder	CDS	12497581	12497686	.	+	0	transcript_id "MSTRG.214.2.p1"; gene_id "MSTRG.214";
scaf_00001	transdecoder	CDS	12498394	12498530	.	+	2	transcript_id "MSTRG.214.2.p1"; gene_id "MSTRG.214";
scaf_00001	transdecoder	CDS	12499467	12499544	.	+	0	transcript_id "MSTRG.214.2.p1"; gene_id "MSTRG.214";
scaf_00001	transdecoder	CDS	12500544	12500660	.	+	0	transcript_id "MSTRG.214.2.p1"; gene_id "MSTRG.214";
scaf_00001	transdecoder	CDS	12501435	12501514	.	+	0	transcript_id "MSTRG.214.2.p1"; gene_id "MSTRG.214";
scaf_00001	transdecoder	CDS	12503678	12503804	.	+	1	transcript_id "MSTRG.214.2.p1"; gene_id "MSTRG.214";
scaf_00001	transdecoder	CDS	12504315	12504385	.	+	0	transcript_id "MSTRG.214.2.p1"; gene_id "MSTRG.214";
scaf_00001	transdecoder	CDS	12507049	12507112	.	+	1	transcript_id "MSTRG.214.2.p1"; gene_id "MSTRG.214";
scaf_00001	transdecoder	exon	12455279	12455632	.	+	.	transcript_id "MSTRG.214.3.p1"; gene_id "MSTRG.214";
scaf_00001	transdecoder	exon	12476651	12476724	.	+	.	transcript_id "MSTRG.214.3.p1"; gene_id "MSTRG.214";
scaf_00001	transdecoder	exon	12495695	12495776	.	+	.	transcript_id "MSTRG.214.3.p1"; gene_id "MSTRG.214";
scaf_00001	transdecoder	exon	12496700	12496821	.	+	.	transcript_id "MSTRG.214.3.p1"; gene_id "MSTRG.214";
scaf_00001	transdecoder	exon	12497581	12497686	.	+	.	transcript_id "MSTRG.214.3.p1"; gene_id "MSTRG.214";
scaf_00001	transdecoder	exon	12498394	12498530	.	+	.	transcript_id "MSTRG.214.3.p1"; gene_id "MSTRG.214";
scaf_00001	transdecoder	exon	12499467	12499544	.	+	.	transcript_id "MSTRG.214.3.p1"; gene_id "MSTRG.214";
scaf_00001	transdecoder	exon	12500544	12500660	.	+	.	transcript_id "MSTRG.214.3.p1"; gene_id "MSTRG.214";
scaf_00001	transdecoder	exon	12501435	12501514	.	+	.	transcript_id "MSTRG.214.3.p1"; gene_id "MSTRG.214";
scaf_00001	transdecoder	exon	12503678	12503804	.	+	.	transcript_id "MSTRG.214.3.p1"; gene_id "MSTRG.214";
scaf_00001	transdecoder	exon	12504315	12504385	.	+	.	transcript_id "MSTRG.214.3.p1"; gene_id "MSTRG.214";
scaf_00001	transdecoder	exon	12507049	12512323	.	+	.	transcript_id "MSTRG.214.3.p1"; gene_id "MSTRG.214";
scaf_00001	transdecoder	CDS	12495704	12495776	.	+	0	transcript_id "MSTRG.214.3.p1"; gene_id "MSTRG.214";
scaf_00001	transdecoder	CDS	12496700	12496821	.	+	2	transcript_id "MSTRG.214.3.p1"; gene_id "MSTRG.214";
scaf_00001	transdecoder	CDS	12497581	12497686	.	+	0	transcript_id "MSTRG.214.3.p1"; gene_id "MSTRG.214";
scaf_00001	transdecoder	CDS	12498394	12498530	.	+	2	transcript_id "MSTRG.214.3.p1"; gene_id "MSTRG.214";
scaf_00001	transdecoder	CDS	12499467	12499544	.	+	0	transcript_id "MSTRG.214.3.p1"; gene_id "MSTRG.214";
scaf_00001	transdecoder	CDS	12500544	12500660	.	+	0	transcript_id "MSTRG.214.3.p1"; gene_id "MSTRG.214";
scaf_00001	transdecoder	CDS	12501435	12501514	.	+	0	transcript_id "MSTRG.214.3.p1"; gene_id "MSTRG.214";
scaf_00001	transdecoder	CDS	12503678	12503804	.	+	1	transcript_id "MSTRG.214.3.p1"; gene_id "MSTRG.214";
scaf_00001	transdecoder	CDS	12504315	12504385	.	+	0	transcript_id "MSTRG.214.3.p1"; gene_id "MSTRG.214";
scaf_00001	transdecoder	CDS	12507049	12507112	.	+	1	transcript_id "MSTRG.214.3.p1"; gene_id "MSTRG.214";
scaf_00001	transdecoder	exon	12455299	12455632	.	+	.	transcript_id "MSTRG.214.4.p1"; gene_id "MSTRG.214";
scaf_00001	transdecoder	exon	12476651	12476739	.	+	.	transcript_id "MSTRG.214.4.p1"; gene_id "MSTRG.214";
scaf_00001	transdecoder	exon	12493295	12493375	.	+	.	transcript_id "MSTRG.214.4.p1"; gene_id "MSTRG.214";
scaf_00001	transdecoder	exon	12496700	12496821	.	+	.	transcript_id "MSTRG.214.4.p1"; gene_id "MSTRG.214";
scaf_00001	transdecoder	exon	12497581	12497686	.	+	.	transcript_id "MSTRG.214.4.p1"; gene_id "MSTRG.214";
scaf_00001	transdecoder	exon	12498394	12498530	.	+	.	transcript_id "MSTRG.214.4.p1"; gene_id "MSTRG.214";
scaf_00001	transdecoder	exon	12499467	12499544	.	+	.	transcript_id "MSTRG.214.4.p1"; gene_id "MSTRG.214";
scaf_00001	transdecoder	exon	12500544	12500660	.	+	.	transcript_id "MSTRG.214.4.p1"; gene_id "MSTRG.214";
scaf_00001	transdecoder	exon	12501435	12501514	.	+	.	transcript_id "MSTRG.214.4.p1"; gene_id "MSTRG.214";
scaf_00001	transdecoder	exon	12503678	12503804	.	+	.	transcript_id "MSTRG.214.4.p1"; gene_id "MSTRG.214";
scaf_00001	transdecoder	exon	12504315	12504385	.	+	.	transcript_id "MSTRG.214.4.p1"; gene_id "MSTRG.214";
scaf_00001	transdecoder	exon	12507049	12508874	.	+	.	transcript_id "MSTRG.214.4.p1"; gene_id "MSTRG.214";
scaf_00001	transdecoder	CDS	12493306	12493375	.	+	0	transcript_id "MSTRG.214.4.p1"; gene_id "MSTRG.214";
scaf_00001	transdecoder	CDS	12496700	12496821	.	+	2	transcript_id "MSTRG.214.4.p1"; gene_id "MSTRG.214";
scaf_00001	transdecoder	CDS	12497581	12497686	.	+	0	transcript_id "MSTRG.214.4.p1"; gene_id "MSTRG.214";
scaf_00001	transdecoder	CDS	12498394	12498530	.	+	2	transcript_id "MSTRG.214.4.p1"; gene_id "MSTRG.214";
scaf_00001	transdecoder	CDS	12499467	12499544	.	+	0	transcript_id "MSTRG.214.4.p1"; gene_id "MSTRG.214";
scaf_00001	transdecoder	CDS	12500544	12500660	.	+	0	transcript_id "MSTRG.214.4.p1"; gene_id "MSTRG.214";
scaf_00001	transdecoder	CDS	12501435	12501514	.	+	0	transcript_id "MSTRG.214.4.p1"; gene_id "MSTRG.214";
scaf_00001	transdecoder	CDS	12503678	12503804	.	+	1	transcript_id "MSTRG.214.4.p1"; gene_id "MSTRG.214";
scaf_00001	transdecoder	CDS	12504315	12504385	.	+	0	transcript_id "MSTRG.214.4.p1"; gene_id "MSTRG.214";
scaf_00001	transdecoder	CDS	12507049	12507112	.	+	1	transcript_id "MSTRG.214.4.p1"; gene_id "MSTRG.214";
scaf_00001	transdecoder	exon	12455299	12455632	.	+	.	transcript_id "MSTRG.214.5.p1"; gene_id "MSTRG.214";
scaf_00001	transdecoder	exon	12476651	12476968	.	+	.	transcript_id "MSTRG.214.5.p1"; gene_id "MSTRG.214";
scaf_00001	transdecoder	exon	12493295	12493375	.	+	.	transcript_id "MSTRG.214.5.p1"; gene_id "MSTRG.214";
scaf_00001	transdecoder	exon	12496700	12496821	.	+	.	transcript_id "MSTRG.214.5.p1"; gene_id "MSTRG.214";
scaf_00001	transdecoder	exon	12497581	12497686	.	+	.	transcript_id "MSTRG.214.5.p1"; gene_id "MSTRG.214";
scaf_00001	transdecoder	exon	12498394	12498530	.	+	.	transcript_id "MSTRG.214.5.p1"; gene_id "MSTRG.214";
scaf_00001	transdecoder	exon	12499467	12499544	.	+	.	transcript_id "MSTRG.214.5.p1"; gene_id "MSTRG.214";
scaf_00001	transdecoder	exon	12500544	12500660	.	+	.	transcript_id "MSTRG.214.5.p1"; gene_id "MSTRG.214";
scaf_00001	transdecoder	exon	12501435	12501514	.	+	.	transcript_id "MSTRG.214.5.p1"; gene_id "MSTRG.214";
scaf_00001	transdecoder	exon	12503678	12503804	.	+	.	transcript_id "MSTRG.214.5.p1"; gene_id "MSTRG.214";
scaf_00001	transdecoder	exon	12504315	12504385	.	+	.	transcript_id "MSTRG.214.5.p1"; gene_id "MSTRG.214";
scaf_00001	transdecoder	exon	12507049	12508902	.	+	.	transcript_id "MSTRG.214.5.p1"; gene_id "MSTRG.214";
scaf_00001	transdecoder	CDS	12493306	12493375	.	+	0	transcript_id "MSTRG.214.5.p1"; gene_id "MSTRG.214";
scaf_00001	transdecoder	CDS	12496700	12496821	.	+	2	transcript_id "MSTRG.214.5.p1"; gene_id "MSTRG.214";
scaf_00001	transdecoder	CDS	12497581	12497686	.	+	0	transcript_id "MSTRG.214.5.p1"; gene_id "MSTRG.214";
scaf_00001	transdecoder	CDS	12498394	12498530	.	+	2	transcript_id "MSTRG.214.5.p1"; gene_id "MSTRG.214";
scaf_00001	transdecoder	CDS	12499467	12499544	.	+	0	transcript_id "MSTRG.214.5.p1"; gene_id "MSTRG.214";
scaf_00001	transdecoder	CDS	12500544	12500660	.	+	0	transcript_id "MSTRG.214.5.p1"; gene_id "MSTRG.214";
scaf_00001	transdecoder	CDS	12501435	12501514	.	+	0	transcript_id "MSTRG.214.5.p1"; gene_id "MSTRG.214";
scaf_00001	transdecoder	CDS	12503678	12503804	.	+	1	transcript_id "MSTRG.214.5.p1"; gene_id "MSTRG.214";
scaf_00001	transdecoder	CDS	12504315	12504385	.	+	0	transcript_id "MSTRG.214.5.p1"; gene_id "MSTRG.214";
scaf_00001	transdecoder	CDS	12507049	12507112	.	+	1	transcript_id "MSTRG.214.5.p1"; gene_id "MSTRG.214";
scaf_00001	transdecoder	exon	12474249	12474314	.	+	.	transcript_id "PMZ_0041082-RA.p1"; gene_id "MSTRG.214";
scaf_00001	transdecoder	exon	12476651	12476724	.	+	.	transcript_id "PMZ_0041082-RA.p1"; gene_id "MSTRG.214";
scaf_00001	transdecoder	exon	12490872	12490947	.	+	.	transcript_id "PMZ_0041082-RA.p1"; gene_id "MSTRG.214";
scaf_00001	transdecoder	exon	12495695	12495802	.	+	.	transcript_id "PMZ_0041082-RA.p1"; gene_id "MSTRG.214";
scaf_00001	transdecoder	CDS	12474249	12474314	.	+	0	transcript_id "PMZ_0041082-RA.p1"; gene_id "MSTRG.214";
scaf_00001	transdecoder	CDS	12476651	12476724	.	+	0	transcript_id "PMZ_0041082-RA.p1"; gene_id "MSTRG.214";
scaf_00001	transdecoder	CDS	12490872	12490947	.	+	1	transcript_id "PMZ_0041082-RA.p1"; gene_id "MSTRG.214";
scaf_00001	transdecoder	CDS	12495695	12495802	.	+	0	transcript_id "PMZ_0041082-RA.p1"; gene_id "MSTRG.214";
scaf_00001	transdecoder	exon	12474249	12474314	.	+	.	transcript_id "MSTRG.214.6.p1"; gene_id "MSTRG.214";
scaf_00001	transdecoder	exon	12476651	12476724	.	+	.	transcript_id "MSTRG.214.6.p1"; gene_id "MSTRG.214";
scaf_00001	transdecoder	exon	12490872	12490947	.	+	.	transcript_id "MSTRG.214.6.p1"; gene_id "MSTRG.214";
scaf_00001	transdecoder	exon	12495695	12495776	.	+	.	transcript_id "MSTRG.214.6.p1"; gene_id "MSTRG.214";
scaf_00001	transdecoder	exon	12496700	12496821	.	+	.	transcript_id "MSTRG.214.6.p1"; gene_id "MSTRG.214";
scaf_00001	transdecoder	exon	12497581	12497686	.	+	.	transcript_id "MSTRG.214.6.p1"; gene_id "MSTRG.214";
scaf_00001	transdecoder	exon	12498394	12498530	.	+	.	transcript_id "MSTRG.214.6.p1"; gene_id "MSTRG.214";
scaf_00001	transdecoder	exon	12499467	12499544	.	+	.	transcript_id "MSTRG.214.6.p1"; gene_id "MSTRG.214";
scaf_00001	transdecoder	exon	12500544	12500660	.	+	.	transcript_id "MSTRG.214.6.p1"; gene_id "MSTRG.214";
scaf_00001	transdecoder	exon	12501435	12501514	.	+	.	transcript_id "MSTRG.214.6.p1"; gene_id "MSTRG.214";
scaf_00001	transdecoder	exon	12503678	12503804	.	+	.	transcript_id "MSTRG.214.6.p1"; gene_id "MSTRG.214";
scaf_00001	transdecoder	exon	12504315	12504385	.	+	.	transcript_id "MSTRG.214.6.p1"; gene_id "MSTRG.214";
scaf_00001	transdecoder	exon	12507049	12508902	.	+	.	transcript_id "MSTRG.214.6.p1"; gene_id "MSTRG.214";
scaf_00001	transdecoder	CDS	12474249	12474314	.	+	0	transcript_id "MSTRG.214.6.p1"; gene_id "MSTRG.214";
scaf_00001	transdecoder	CDS	12476651	12476724	.	+	0	transcript_id "MSTRG.214.6.p1"; gene_id "MSTRG.214";
scaf_00001	transdecoder	CDS	12490872	12490947	.	+	1	transcript_id "MSTRG.214.6.p1"; gene_id "MSTRG.214";
scaf_00001	transdecoder	CDS	12495695	12495776	.	+	0	transcript_id "MSTRG.214.6.p1"; gene_id "MSTRG.214";
scaf_00001	transdecoder	CDS	12496700	12496821	.	+	2	transcript_id "MSTRG.214.6.p1"; gene_id "MSTRG.214";
scaf_00001	transdecoder	CDS	12497581	12497686	.	+	0	transcript_id "MSTRG.214.6.p1"; gene_id "MSTRG.214";
scaf_00001	transdecoder	CDS	12498394	12498530	.	+	2	transcript_id "MSTRG.214.6.p1"; gene_id "MSTRG.214";
scaf_00001	transdecoder	CDS	12499467	12499544	.	+	0	transcript_id "MSTRG.214.6.p1"; gene_id "MSTRG.214";
scaf_00001	transdecoder	CDS	12500544	12500660	.	+	0	transcript_id "MSTRG.214.6.p1"; gene_id "MSTRG.214";
scaf_00001	transdecoder	CDS	12501435	12501514	.	+	0	transcript_id "MSTRG.214.6.p1"; gene_id "MSTRG.214";
scaf_00001	transdecoder	CDS	12503678	12503804	.	+	1	transcript_id "MSTRG.214.6.p1"; gene_id "MSTRG.214";
scaf_00001	transdecoder	CDS	12504315	12504385	.	+	0	transcript_id "MSTRG.214.6.p1"; gene_id "MSTRG.214";
scaf_00001	transdecoder	CDS	12507049	12507112	.	+	1	transcript_id "MSTRG.214.6.p1"; gene_id "MSTRG.214";
scaf_00001	transdecoder	exon	12496630	12496821	.	+	.	transcript_id "PMZ_0031025-RA.p1"; gene_id "MSTRG.214";
scaf_00001	transdecoder	exon	12498399	12498530	.	+	.	transcript_id "PMZ_0031025-RA.p1"; gene_id "MSTRG.214";
scaf_00001	transdecoder	exon	12499467	12499544	.	+	.	transcript_id "PMZ_0031025-RA.p1"; gene_id "MSTRG.214";
scaf_00001	transdecoder	exon	12501435	12501514	.	+	.	transcript_id "PMZ_0031025-RA.p1"; gene_id "MSTRG.214";
scaf_00001	transdecoder	exon	12503678	12503828	.	+	.	transcript_id "PMZ_0031025-RA.p1"; gene_id "MSTRG.214";
scaf_00001	transdecoder	CDS	12496630	12496821	.	+	0	transcript_id "PMZ_0031025-RA.p1"; gene_id "MSTRG.214";
scaf_00001	transdecoder	CDS	12498399	12498530	.	+	0	transcript_id "PMZ_0031025-RA.p1"; gene_id "MSTRG.214";
scaf_00001	transdecoder	CDS	12499467	12499544	.	+	0	transcript_id "PMZ_0031025-RA.p1"; gene_id "MSTRG.214";
scaf_00001	transdecoder	CDS	12501435	12501514	.	+	0	transcript_id "PMZ_0031025-RA.p1"; gene_id "MSTRG.214";
scaf_00001	transdecoder	CDS	12503678	12503828	.	+	1	transcript_id "PMZ_0031025-RA.p1"; gene_id "MSTRG.214";
scaf_00001	transdecoder	exon	12521965	12522213	.	+	.	transcript_id "MSTRG.213.1.p1"; gene_id "MSTRG.213";
scaf_00001	transdecoder	exon	12524550	12525305	.	+	.	transcript_id "MSTRG.213.1.p1"; gene_id "MSTRG.213";
scaf_00001	transdecoder	exon	12526407	12528738	.	+	.	transcript_id "MSTRG.213.1.p1"; gene_id "MSTRG.213";
scaf_00001	transdecoder	CDS	12524623	12525305	.	+	0	transcript_id "MSTRG.213.1.p1"; gene_id "MSTRG.213";
scaf_00001	transdecoder	CDS	12526407	12527100	.	+	1	transcript_id "MSTRG.213.1.p1"; gene_id "MSTRG.213";
scaf_00001	transdecoder	exon	12521965	12522213	.	+	.	transcript_id "PMZ_0004744-RA.p1"; gene_id "MSTRG.213";
scaf_00001	transdecoder	exon	12524550	12525305	.	+	.	transcript_id "PMZ_0004744-RA.p1"; gene_id "MSTRG.213";
scaf_00001	transdecoder	exon	12526473	12528738	.	+	.	transcript_id "PMZ_0004744-RA.p1"; gene_id "MSTRG.213";
scaf_00001	transdecoder	CDS	12524623	12525305	.	+	0	transcript_id "PMZ_0004744-RA.p1"; gene_id "MSTRG.213";
scaf_00001	transdecoder	CDS	12526473	12527100	.	+	1	transcript_id "PMZ_0004744-RA.p1"; gene_id "MSTRG.213";
scaf_00001	transdecoder	exon	12655607	12661547	.	-	.	transcript_id "MSTRG.215.1.p1"; gene_id "MSTRG.215";
scaf_00001	transdecoder	exon	12666826	12667118	.	-	.	transcript_id "MSTRG.215.1.p1"; gene_id "MSTRG.215";
scaf_00001	transdecoder	exon	12673113	12673498	.	-	.	transcript_id "MSTRG.215.1.p1"; gene_id "MSTRG.215";
scaf_00001	transdecoder	exon	12675562	12676822	.	-	.	transcript_id "MSTRG.215.1.p1"; gene_id "MSTRG.215";
scaf_00001	transdecoder	CDS	12661052	12661547	.	-	1	transcript_id "MSTRG.215.1.p1"; gene_id "MSTRG.215";
scaf_00001	transdecoder	CDS	12666826	12667118	.	-	0	transcript_id "MSTRG.215.1.p1"; gene_id "MSTRG.215";
scaf_00001	transdecoder	CDS	12673113	12673160	.	-	0	transcript_id "MSTRG.215.1.p1"; gene_id "MSTRG.215";
scaf_00001	transdecoder	exon	12659490	12661547	.	-	.	transcript_id "PMZ_0004742-RA.p1"; gene_id "MSTRG.215";
scaf_00001	transdecoder	exon	12666826	12667101	.	-	.	transcript_id "PMZ_0004742-RA.p1"; gene_id "MSTRG.215";
scaf_00001	transdecoder	exon	12668423	12668505	.	-	.	transcript_id "PMZ_0004742-RA.p1"; gene_id "MSTRG.215";
scaf_00001	transdecoder	exon	12673122	12673464	.	-	.	transcript_id "PMZ_0004742-RA.p1"; gene_id "MSTRG.215";
scaf_00001	transdecoder	exon	12674479	12674486	.	-	.	transcript_id "PMZ_0004742-RA.p1"; gene_id "MSTRG.215";
scaf_00001	transdecoder	CDS	12661052	12661547	.	-	1	transcript_id "PMZ_0004742-RA.p1"; gene_id "MSTRG.215";
scaf_00001	transdecoder	CDS	12666826	12667101	.	-	1	transcript_id "PMZ_0004742-RA.p1"; gene_id "MSTRG.215";
scaf_00001	transdecoder	CDS	12668423	12668505	.	-	0	transcript_id "PMZ_0004742-RA.p1"; gene_id "MSTRG.215";
scaf_00001	transdecoder	CDS	12673122	12673464	.	-	1	transcript_id "PMZ_0004742-RA.p1"; gene_id "MSTRG.215";
scaf_00001	transdecoder	CDS	12674479	12674486	.	-	0	transcript_id "PMZ_0004742-RA.p1"; gene_id "MSTRG.215";
scaf_00001	transdecoder	exon	12793416	12793606	.	-	.	transcript_id "PMZ_0001274-RA.p1"; gene_id "MSTRG.217";
scaf_00001	transdecoder	exon	12797339	12797457	.	-	.	transcript_id "PMZ_0001274-RA.p1"; gene_id "MSTRG.217";
scaf_00001	transdecoder	exon	12801762	12801910	.	-	.	transcript_id "PMZ_0001274-RA.p1"; gene_id "MSTRG.217";
scaf_00001	transdecoder	exon	12802760	12802873	.	-	.	transcript_id "PMZ_0001274-RA.p1"; gene_id "MSTRG.217";
scaf_00001	transdecoder	exon	12804164	12804290	.	-	.	transcript_id "PMZ_0001274-RA.p1"; gene_id "MSTRG.217";
scaf_00001	transdecoder	exon	12810005	12810140	.	-	.	transcript_id "PMZ_0001274-RA.p1"; gene_id "MSTRG.217";
scaf_00001	transdecoder	exon	12810424	12810632	.	-	.	transcript_id "PMZ_0001274-RA.p1"; gene_id "MSTRG.217";
scaf_00001	transdecoder	exon	12813202	12813336	.	-	.	transcript_id "PMZ_0001274-RA.p1"; gene_id "MSTRG.217";
scaf_00001	transdecoder	exon	12817924	12819427	.	-	.	transcript_id "PMZ_0001274-RA.p1"; gene_id "MSTRG.217";
scaf_00001	transdecoder	exon	12824188	12824344	.	-	.	transcript_id "PMZ_0001274-RA.p1"; gene_id "MSTRG.217";
scaf_00001	transdecoder	exon	12825702	12825814	.	-	.	transcript_id "PMZ_0001274-RA.p1"; gene_id "MSTRG.217";
scaf_00001	transdecoder	exon	12826945	12827012	.	-	.	transcript_id "PMZ_0001274-RA.p1"; gene_id "MSTRG.217";
scaf_00001	transdecoder	exon	12828147	12828240	.	-	.	transcript_id "PMZ_0001274-RA.p1"; gene_id "MSTRG.217";
scaf_00001	transdecoder	exon	12828445	12828561	.	-	.	transcript_id "PMZ_0001274-RA.p1"; gene_id "MSTRG.217";
scaf_00001	transdecoder	exon	12830682	12830954	.	-	.	transcript_id "PMZ_0001274-RA.p1"; gene_id "MSTRG.217";
scaf_00001	transdecoder	exon	12832697	12832866	.	-	.	transcript_id "PMZ_0001274-RA.p1"; gene_id "MSTRG.217";
scaf_00001	transdecoder	exon	12835366	12835405	.	-	.	transcript_id "PMZ_0001274-RA.p1"; gene_id "MSTRG.217";
scaf_00001	transdecoder	exon	12836833	12837002	.	-	.	transcript_id "PMZ_0001274-RA.p1"; gene_id "MSTRG.217";
scaf_00001	transdecoder	exon	12840608	12840679	.	-	.	transcript_id "PMZ_0001274-RA.p1"; gene_id "MSTRG.217";
scaf_00001	transdecoder	exon	12841323	12841394	.	-	.	transcript_id "PMZ_0001274-RA.p1"; gene_id "MSTRG.217";
scaf_00001	transdecoder	exon	12843618	12843689	.	-	.	transcript_id "PMZ_0001274-RA.p1"; gene_id "MSTRG.217";
scaf_00001	transdecoder	exon	12845915	12845997	.	-	.	transcript_id "PMZ_0001274-RA.p1"; gene_id "MSTRG.217";
scaf_00001	transdecoder	CDS	12793416	12793606	.	-	2	transcript_id "PMZ_0001274-RA.p1"; gene_id "MSTRG.217";
scaf_00001	transdecoder	CDS	12797339	12797457	.	-	1	transcript_id "PMZ_0001274-RA.p1"; gene_id "MSTRG.217";
scaf_00001	transdecoder	CDS	12801762	12801910	.	-	0	transcript_id "PMZ_0001274-RA.p1"; gene_id "MSTRG.217";
scaf_00001	transdecoder	CDS	12802760	12802873	.	-	0	transcript_id "PMZ_0001274-RA.p1"; gene_id "MSTRG.217";
scaf_00001	transdecoder	CDS	12804164	12804290	.	-	1	transcript_id "PMZ_0001274-RA.p1"; gene_id "MSTRG.217";
scaf_00001	transdecoder	CDS	12810005	12810140	.	-	2	transcript_id "PMZ_0001274-RA.p1"; gene_id "MSTRG.217";
scaf_00001	transdecoder	CDS	12810424	12810632	.	-	1	transcript_id "PMZ_0001274-RA.p1"; gene_id "MSTRG.217";
scaf_00001	transdecoder	CDS	12813202	12813336	.	-	1	transcript_id "PMZ_0001274-RA.p1"; gene_id "MSTRG.217";
scaf_00001	transdecoder	CDS	12817924	12819427	.	-	2	transcript_id "PMZ_0001274-RA.p1"; gene_id "MSTRG.217";
scaf_00001	transdecoder	CDS	12824188	12824344	.	-	0	transcript_id "PMZ_0001274-RA.p1"; gene_id "MSTRG.217";
scaf_00001	transdecoder	CDS	12825702	12825814	.	-	2	transcript_id "PMZ_0001274-RA.p1"; gene_id "MSTRG.217";
scaf_00001	transdecoder	CDS	12826945	12827012	.	-	1	transcript_id "PMZ_0001274-RA.p1"; gene_id "MSTRG.217";
scaf_00001	transdecoder	CDS	12828147	12828240	.	-	2	transcript_id "PMZ_0001274-RA.p1"; gene_id "MSTRG.217";
scaf_00001	transdecoder	CDS	12828445	12828561	.	-	2	transcript_id "PMZ_0001274-RA.p1"; gene_id "MSTRG.217";
scaf_00001	transdecoder	CDS	12830682	12830954	.	-	2	transcript_id "PMZ_0001274-RA.p1"; gene_id "MSTRG.217";
scaf_00001	transdecoder	CDS	12832697	12832866	.	-	1	transcript_id "PMZ_0001274-RA.p1"; gene_id "MSTRG.217";
scaf_00001	transdecoder	CDS	12835366	12835405	.	-	2	transcript_id "PMZ_0001274-RA.p1"; gene_id "MSTRG.217";
scaf_00001	transdecoder	CDS	12836833	12837002	.	-	1	transcript_id "PMZ_0001274-RA.p1"; gene_id "MSTRG.217";
scaf_00001	transdecoder	CDS	12840608	12840679	.	-	1	transcript_id "PMZ_0001274-RA.p1"; gene_id "MSTRG.217";
scaf_00001	transdecoder	CDS	12841323	12841394	.	-	1	transcript_id "PMZ_0001274-RA.p1"; gene_id "MSTRG.217";
scaf_00001	transdecoder	CDS	12843618	12843689	.	-	1	transcript_id "PMZ_0001274-RA.p1"; gene_id "MSTRG.217";
scaf_00001	transdecoder	CDS	12845915	12845997	.	-	0	transcript_id "PMZ_0001274-RA.p1"; gene_id "MSTRG.217";
scaf_00001	transdecoder	exon	12801127	12801910	.	-	.	transcript_id "MSTRG.217.2.p1"; gene_id "MSTRG.217";
scaf_00001	transdecoder	exon	12802760	12802873	.	-	.	transcript_id "MSTRG.217.2.p1"; gene_id "MSTRG.217";
scaf_00001	transdecoder	exon	12804164	12804290	.	-	.	transcript_id "MSTRG.217.2.p1"; gene_id "MSTRG.217";
scaf_00001	transdecoder	exon	12806872	12806998	.	-	.	transcript_id "MSTRG.217.2.p1"; gene_id "MSTRG.217";
scaf_00001	transdecoder	exon	12810424	12810632	.	-	.	transcript_id "MSTRG.217.2.p1"; gene_id "MSTRG.217";
scaf_00001	transdecoder	exon	12813202	12813336	.	-	.	transcript_id "MSTRG.217.2.p1"; gene_id "MSTRG.217";
scaf_00001	transdecoder	exon	12817924	12819427	.	-	.	transcript_id "MSTRG.217.2.p1"; gene_id "MSTRG.217";
scaf_00001	transdecoder	exon	12821018	12821175	.	-	.	transcript_id "MSTRG.217.2.p1"; gene_id "MSTRG.217";
scaf_00001	transdecoder	exon	12823084	12823192	.	-	.	transcript_id "MSTRG.217.2.p1"; gene_id "MSTRG.217";
scaf_00001	transdecoder	exon	12824188	12824344	.	-	.	transcript_id "MSTRG.217.2.p1"; gene_id "MSTRG.217";
scaf_00001	transdecoder	exon	12825702	12825814	.	-	.	transcript_id "MSTRG.217.2.p1"; gene_id "MSTRG.217";
scaf_00001	transdecoder	exon	12828082	12828240	.	-	.	transcript_id "MSTRG.217.2.p1"; gene_id "MSTRG.217";
scaf_00001	transdecoder	exon	12828445	12828561	.	-	.	transcript_id "MSTRG.217.2.p1"; gene_id "MSTRG.217";
scaf_00001	transdecoder	exon	12830682	12830954	.	-	.	transcript_id "MSTRG.217.2.p1"; gene_id "MSTRG.217";
scaf_00001	transdecoder	exon	12832697	12832866	.	-	.	transcript_id "MSTRG.217.2.p1"; gene_id "MSTRG.217";
scaf_00001	transdecoder	exon	12834120	12834237	.	-	.	transcript_id "MSTRG.217.2.p1"; gene_id "MSTRG.217";
scaf_00001	transdecoder	exon	12836833	12837002	.	-	.	transcript_id "MSTRG.217.2.p1"; gene_id "MSTRG.217";
scaf_00001	transdecoder	exon	12840608	12840679	.	-	.	transcript_id "MSTRG.217.2.p1"; gene_id "MSTRG.217";
scaf_00001	transdecoder	exon	12841323	12841394	.	-	.	transcript_id "MSTRG.217.2.p1"; gene_id "MSTRG.217";
scaf_00001	transdecoder	exon	12846191	12846262	.	-	.	transcript_id "MSTRG.217.2.p1"; gene_id "MSTRG.217";
scaf_00001	transdecoder	exon	12854086	12854157	.	-	.	transcript_id "MSTRG.217.2.p1"; gene_id "MSTRG.217";
scaf_00001	transdecoder	exon	12867957	12868056	.	-	.	transcript_id "MSTRG.217.2.p1"; gene_id "MSTRG.217";
scaf_00001	transdecoder	CDS	12801662	12801910	.	-	0	transcript_id "MSTRG.217.2.p1"; gene_id "MSTRG.217";
scaf_00001	transdecoder	CDS	12802760	12802873	.	-	0	transcript_id "MSTRG.217.2.p1"; gene_id "MSTRG.217";
scaf_00001	transdecoder	CDS	12804164	12804290	.	-	1	transcript_id "MSTRG.217.2.p1"; gene_id "MSTRG.217";
scaf_00001	transdecoder	CDS	12806872	12806998	.	-	2	transcript_id "MSTRG.217.2.p1"; gene_id "MSTRG.217";
scaf_00001	transdecoder	CDS	12810424	12810632	.	-	1	transcript_id "MSTRG.217.2.p1"; gene_id "MSTRG.217";
scaf_00001	transdecoder	CDS	12813202	12813336	.	-	1	transcript_id "MSTRG.217.2.p1"; gene_id "MSTRG.217";
scaf_00001	transdecoder	CDS	12817924	12819427	.	-	2	transcript_id "MSTRG.217.2.p1"; gene_id "MSTRG.217";
scaf_00001	transdecoder	CDS	12821018	12821175	.	-	1	transcript_id "MSTRG.217.2.p1"; gene_id "MSTRG.217";
scaf_00001	transdecoder	CDS	12823084	12823192	.	-	2	transcript_id "MSTRG.217.2.p1"; gene_id "MSTRG.217";
scaf_00001	transdecoder	CDS	12824188	12824344	.	-	0	transcript_id "MSTRG.217.2.p1"; gene_id "MSTRG.217";
scaf_00001	transdecoder	CDS	12825702	12825814	.	-	2	transcript_id "MSTRG.217.2.p1"; gene_id "MSTRG.217";
scaf_00001	transdecoder	CDS	12828082	12828240	.	-	2	transcript_id "MSTRG.217.2.p1"; gene_id "MSTRG.217";
scaf_00001	transdecoder	CDS	12828445	12828561	.	-	2	transcript_id "MSTRG.217.2.p1"; gene_id "MSTRG.217";
scaf_00001	transdecoder	CDS	12830682	12830954	.	-	2	transcript_id "MSTRG.217.2.p1"; gene_id "MSTRG.217";
scaf_00001	transdecoder	CDS	12832697	12832866	.	-	1	transcript_id "MSTRG.217.2.p1"; gene_id "MSTRG.217";
scaf_00001	transdecoder	CDS	12834120	12834237	.	-	2	transcript_id "MSTRG.217.2.p1"; gene_id "MSTRG.217";
scaf_00001	transdecoder	CDS	12836833	12837002	.	-	1	transcript_id "MSTRG.217.2.p1"; gene_id "MSTRG.217";
scaf_00001	transdecoder	CDS	12840608	12840679	.	-	1	transcript_id "MSTRG.217.2.p1"; gene_id "MSTRG.217";
scaf_00001	transdecoder	CDS	12841323	12841394	.	-	1	transcript_id "MSTRG.217.2.p1"; gene_id "MSTRG.217";
scaf_00001	transdecoder	CDS	12846191	12846262	.	-	1	transcript_id "MSTRG.217.2.p1"; gene_id "MSTRG.217";
scaf_00001	transdecoder	CDS	12854086	12854157	.	-	1	transcript_id "MSTRG.217.2.p1"; gene_id "MSTRG.217";
scaf_00001	transdecoder	CDS	12867957	12868054	.	-	0	transcript_id "MSTRG.217.2.p1"; gene_id "MSTRG.217";
scaf_00001	transdecoder	exon	12818944	12819427	.	-	.	transcript_id "MSTRG.217.3.p1"; gene_id "MSTRG.217";
scaf_00001	transdecoder	exon	12821018	12821175	.	-	.	transcript_id "MSTRG.217.3.p1"; gene_id "MSTRG.217";
scaf_00001	transdecoder	exon	12823084	12823192	.	-	.	transcript_id "MSTRG.217.3.p1"; gene_id "MSTRG.217";
scaf_00001	transdecoder	exon	12824188	12824344	.	-	.	transcript_id "MSTRG.217.3.p1"; gene_id "MSTRG.217";
scaf_00001	transdecoder	exon	12825702	12825814	.	-	.	transcript_id "MSTRG.217.3.p1"; gene_id "MSTRG.217";
scaf_00001	transdecoder	exon	12828082	12828240	.	-	.	transcript_id "MSTRG.217.3.p1"; gene_id "MSTRG.217";
scaf_00001	transdecoder	exon	12828445	12828561	.	-	.	transcript_id "MSTRG.217.3.p1"; gene_id "MSTRG.217";
scaf_00001	transdecoder	exon	12830682	12830954	.	-	.	transcript_id "MSTRG.217.3.p1"; gene_id "MSTRG.217";
scaf_00001	transdecoder	exon	12832697	12832866	.	-	.	transcript_id "MSTRG.217.3.p1"; gene_id "MSTRG.217";
scaf_00001	transdecoder	exon	12834120	12834237	.	-	.	transcript_id "MSTRG.217.3.p1"; gene_id "MSTRG.217";
scaf_00001	transdecoder	exon	12836833	12837002	.	-	.	transcript_id "MSTRG.217.3.p1"; gene_id "MSTRG.217";
scaf_00001	transdecoder	exon	12840608	12840679	.	-	.	transcript_id "MSTRG.217.3.p1"; gene_id "MSTRG.217";
scaf_00001	transdecoder	exon	12841323	12841394	.	-	.	transcript_id "MSTRG.217.3.p1"; gene_id "MSTRG.217";
scaf_00001	transdecoder	exon	12843618	12843689	.	-	.	transcript_id "MSTRG.217.3.p1"; gene_id "MSTRG.217";
scaf_00001	transdecoder	exon	12846191	12846262	.	-	.	transcript_id "MSTRG.217.3.p1"; gene_id "MSTRG.217";
scaf_00001	transdecoder	exon	12854086	12854157	.	-	.	transcript_id "MSTRG.217.3.p1"; gene_id "MSTRG.217";
scaf_00001	transdecoder	exon	12867957	12868242	.	-	.	transcript_id "MSTRG.217.3.p1"; gene_id "MSTRG.217";
scaf_00001	transdecoder	CDS	12818946	12819427	.	-	2	transcript_id "MSTRG.217.3.p1"; gene_id "MSTRG.217";
scaf_00001	transdecoder	CDS	12821018	12821175	.	-	1	transcript_id "MSTRG.217.3.p1"; gene_id "MSTRG.217";
scaf_00001	transdecoder	CDS	12823084	12823192	.	-	2	transcript_id "MSTRG.217.3.p1"; gene_id "MSTRG.217";
scaf_00001	transdecoder	CDS	12824188	12824344	.	-	0	transcript_id "MSTRG.217.3.p1"; gene_id "MSTRG.217";
scaf_00001	transdecoder	CDS	12825702	12825814	.	-	2	transcript_id "MSTRG.217.3.p1"; gene_id "MSTRG.217";
scaf_00001	transdecoder	CDS	12828082	12828240	.	-	2	transcript_id "MSTRG.217.3.p1"; gene_id "MSTRG.217";
scaf_00001	transdecoder	CDS	12828445	12828561	.	-	2	transcript_id "MSTRG.217.3.p1"; gene_id "MSTRG.217";
scaf_00001	transdecoder	CDS	12830682	12830954	.	-	2	transcript_id "MSTRG.217.3.p1"; gene_id "MSTRG.217";
scaf_00001	transdecoder	CDS	12832697	12832866	.	-	1	transcript_id "MSTRG.217.3.p1"; gene_id "MSTRG.217";
scaf_00001	transdecoder	CDS	12834120	12834237	.	-	2	transcript_id "MSTRG.217.3.p1"; gene_id "MSTRG.217";
scaf_00001	transdecoder	CDS	12836833	12837002	.	-	1	transcript_id "MSTRG.217.3.p1"; gene_id "MSTRG.217";
scaf_00001	transdecoder	CDS	12840608	12840679	.	-	1	transcript_id "MSTRG.217.3.p1"; gene_id "MSTRG.217";
scaf_00001	transdecoder	CDS	12841323	12841394	.	-	1	transcript_id "MSTRG.217.3.p1"; gene_id "MSTRG.217";
scaf_00001	transdecoder	CDS	12843618	12843689	.	-	1	transcript_id "MSTRG.217.3.p1"; gene_id "MSTRG.217";
scaf_00001	transdecoder	CDS	12846191	12846262	.	-	1	transcript_id "MSTRG.217.3.p1"; gene_id "MSTRG.217";
scaf_00001	transdecoder	CDS	12854086	12854157	.	-	1	transcript_id "MSTRG.217.3.p1"; gene_id "MSTRG.217";
scaf_00001	transdecoder	CDS	12867957	12868240	.	-	0	transcript_id "MSTRG.217.3.p1"; gene_id "MSTRG.217";
scaf_00001	transdecoder	exon	12876136	12876418	.	+	.	transcript_id "MSTRG.220.1.p1"; gene_id "MSTRG.220";
scaf_00001	transdecoder	exon	12884500	12884650	.	+	.	transcript_id "MSTRG.220.1.p1"; gene_id "MSTRG.220";
scaf_00001	transdecoder	exon	12886382	12886504	.	+	.	transcript_id "MSTRG.220.1.p1"; gene_id "MSTRG.220";
scaf_00001	transdecoder	exon	12886634	12888481	.	+	.	transcript_id "MSTRG.220.1.p1"; gene_id "MSTRG.220";
scaf_00001	transdecoder	exon	12889108	12889212	.	+	.	transcript_id "MSTRG.220.1.p1"; gene_id "MSTRG.220";
scaf_00001	transdecoder	exon	12897717	12897952	.	+	.	transcript_id "MSTRG.220.1.p1"; gene_id "MSTRG.220";
scaf_00001	transdecoder	exon	12898802	12898925	.	+	.	transcript_id "MSTRG.220.1.p1"; gene_id "MSTRG.220";
scaf_00001	transdecoder	exon	12899190	12899337	.	+	.	transcript_id "MSTRG.220.1.p1"; gene_id "MSTRG.220";
scaf_00001	transdecoder	exon	12899587	12899786	.	+	.	transcript_id "MSTRG.220.1.p1"; gene_id "MSTRG.220";
scaf_00001	transdecoder	exon	12900536	12900666	.	+	.	transcript_id "MSTRG.220.1.p1"; gene_id "MSTRG.220";
scaf_00001	transdecoder	exon	12903004	12903108	.	+	.	transcript_id "MSTRG.220.1.p1"; gene_id "MSTRG.220";
scaf_00001	transdecoder	exon	12903858	12903977	.	+	.	transcript_id "MSTRG.220.1.p1"; gene_id "MSTRG.220";
scaf_00001	transdecoder	exon	12904672	12904839	.	+	.	transcript_id "MSTRG.220.1.p1"; gene_id "MSTRG.220";
scaf_00001	transdecoder	exon	12907574	12907741	.	+	.	transcript_id "MSTRG.220.1.p1"; gene_id "MSTRG.220";
scaf_00001	transdecoder	exon	12909103	12909261	.	+	.	transcript_id "MSTRG.220.1.p1"; gene_id "MSTRG.220";
scaf_00001	transdecoder	exon	12910091	12910292	.	+	.	transcript_id "MSTRG.220.1.p1"; gene_id "MSTRG.220";
scaf_00001	transdecoder	exon	12912112	12912250	.	+	.	transcript_id "MSTRG.220.1.p1"; gene_id "MSTRG.220";
scaf_00001	transdecoder	exon	12913634	12913796	.	+	.	transcript_id "MSTRG.220.1.p1"; gene_id "MSTRG.220";
scaf_00001	transdecoder	exon	12914699	12915211	.	+	.	transcript_id "MSTRG.220.1.p1"; gene_id "MSTRG.220";
scaf_00001	transdecoder	exon	12915458	12915511	.	+	.	transcript_id "MSTRG.220.1.p1"; gene_id "MSTRG.220";
scaf_00001	transdecoder	exon	12917018	12920009	.	+	.	transcript_id "MSTRG.220.1.p1"; gene_id "MSTRG.220";
scaf_00001	transdecoder	CDS	12884506	12884650	.	+	0	transcript_id "MSTRG.220.1.p1"; gene_id "MSTRG.220";
scaf_00001	transdecoder	CDS	12886382	12886504	.	+	2	transcript_id "MSTRG.220.1.p1"; gene_id "MSTRG.220";
scaf_00001	transdecoder	CDS	12886634	12888481	.	+	2	transcript_id "MSTRG.220.1.p1"; gene_id "MSTRG.220";
scaf_00001	transdecoder	CDS	12889108	12889212	.	+	2	transcript_id "MSTRG.220.1.p1"; gene_id "MSTRG.220";
scaf_00001	transdecoder	CDS	12897717	12897952	.	+	2	transcript_id "MSTRG.220.1.p1"; gene_id "MSTRG.220";
scaf_00001	transdecoder	CDS	12898802	12898925	.	+	0	transcript_id "MSTRG.220.1.p1"; gene_id "MSTRG.220";
scaf_00001	transdecoder	CDS	12899190	12899337	.	+	2	transcript_id "MSTRG.220.1.p1"; gene_id "MSTRG.220";
scaf_00001	transdecoder	CDS	12899587	12899786	.	+	1	transcript_id "MSTRG.220.1.p1"; gene_id "MSTRG.220";
scaf_00001	transdecoder	CDS	12900536	12900666	.	+	2	transcript_id "MSTRG.220.1.p1"; gene_id "MSTRG.220";
scaf_00001	transdecoder	CDS	12903004	12903108	.	+	0	transcript_id "MSTRG.220.1.p1"; gene_id "MSTRG.220";
scaf_00001	transdecoder	CDS	12903858	12903977	.	+	0	transcript_id "MSTRG.220.1.p1"; gene_id "MSTRG.220";
scaf_00001	transdecoder	CDS	12904672	12904839	.	+	0	transcript_id "MSTRG.220.1.p1"; gene_id "MSTRG.220";
scaf_00001	transdecoder	CDS	12907574	12907741	.	+	0	transcript_id "MSTRG.220.1.p1"; gene_id "MSTRG.220";
scaf_00001	transdecoder	CDS	12909103	12909261	.	+	0	transcript_id "MSTRG.220.1.p1"; gene_id "MSTRG.220";
scaf_00001	transdecoder	CDS	12910091	12910292	.	+	0	transcript_id "MSTRG.220.1.p1"; gene_id "MSTRG.220";
scaf_00001	transdecoder	CDS	12912112	12912250	.	+	2	transcript_id "MSTRG.220.1.p1"; gene_id "MSTRG.220";
scaf_00001	transdecoder	CDS	12913634	12913796	.	+	1	transcript_id "MSTRG.220.1.p1"; gene_id "MSTRG.220";
scaf_00001	transdecoder	CDS	12914699	12915211	.	+	0	transcript_id "MSTRG.220.1.p1"; gene_id "MSTRG.220";
scaf_00001	transdecoder	CDS	12915458	12915511	.	+	0	transcript_id "MSTRG.220.1.p1"; gene_id "MSTRG.220";
scaf_00001	transdecoder	CDS	12917018	12917203	.	+	0	transcript_id "MSTRG.220.1.p1"; gene_id "MSTRG.220";
scaf_00001	transdecoder	exon	12876205	12876418	.	+	.	transcript_id "PMZ_0001277-RA.p1"; gene_id "MSTRG.220";
scaf_00001	transdecoder	exon	12884500	12884650	.	+	.	transcript_id "PMZ_0001277-RA.p1"; gene_id "MSTRG.220";
scaf_00001	transdecoder	exon	12886382	12886504	.	+	.	transcript_id "PMZ_0001277-RA.p1"; gene_id "MSTRG.220";
scaf_00001	transdecoder	exon	12886634	12886919	.	+	.	transcript_id "PMZ_0001277-RA.p1"; gene_id "MSTRG.220";
scaf_00001	transdecoder	exon	12888191	12888360	.	+	.	transcript_id "PMZ_0001277-RA.p1"; gene_id "MSTRG.220";
scaf_00001	transdecoder	exon	12889108	12889212	.	+	.	transcript_id "PMZ_0001277-RA.p1"; gene_id "MSTRG.220";
scaf_00001	transdecoder	exon	12897717	12897952	.	+	.	transcript_id "PMZ_0001277-RA.p1"; gene_id "MSTRG.220";
scaf_00001	transdecoder	exon	12898802	12898925	.	+	.	transcript_id "PMZ_0001277-RA.p1"; gene_id "MSTRG.220";
scaf_00001	transdecoder	exon	12899190	12899337	.	+	.	transcript_id "PMZ_0001277-RA.p1"; gene_id "MSTRG.220";
scaf_00001	transdecoder	exon	12899587	12899763	.	+	.	transcript_id "PMZ_0001277-RA.p1"; gene_id "MSTRG.220";
scaf_00001	transdecoder	exon	12900549	12900666	.	+	.	transcript_id "PMZ_0001277-RA.p1"; gene_id "MSTRG.220";
scaf_00001	transdecoder	exon	12903004	12903108	.	+	.	transcript_id "PMZ_0001277-RA.p1"; gene_id "MSTRG.220";
scaf_00001	transdecoder	exon	12903858	12903977	.	+	.	transcript_id "PMZ_0001277-RA.p1"; gene_id "MSTRG.220";
scaf_00001	transdecoder	exon	12904672	12904839	.	+	.	transcript_id "PMZ_0001277-RA.p1"; gene_id "MSTRG.220";
scaf_00001	transdecoder	exon	12907574	12907741	.	+	.	transcript_id "PMZ_0001277-RA.p1"; gene_id "MSTRG.220";
scaf_00001	transdecoder	exon	12910091	12910275	.	+	.	transcript_id "PMZ_0001277-RA.p1"; gene_id "MSTRG.220";
scaf_00001	transdecoder	exon	12913718	12913796	.	+	.	transcript_id "PMZ_0001277-RA.p1"; gene_id "MSTRG.220";
scaf_00001	transdecoder	exon	12914699	12915211	.	+	.	transcript_id "PMZ_0001277-RA.p1"; gene_id "MSTRG.220";
scaf_00001	transdecoder	exon	12915458	12915511	.	+	.	transcript_id "PMZ_0001277-RA.p1"; gene_id "MSTRG.220";
scaf_00001	transdecoder	exon	12917018	12918393	.	+	.	transcript_id "PMZ_0001277-RA.p1"; gene_id "MSTRG.220";
scaf_00001	transdecoder	CDS	12884506	12884650	.	+	0	transcript_id "PMZ_0001277-RA.p1"; gene_id "MSTRG.220";
scaf_00001	transdecoder	CDS	12886382	12886504	.	+	2	transcript_id "PMZ_0001277-RA.p1"; gene_id "MSTRG.220";
scaf_00001	transdecoder	CDS	12886634	12886919	.	+	2	transcript_id "PMZ_0001277-RA.p1"; gene_id "MSTRG.220";
scaf_00001	transdecoder	CDS	12888191	12888360	.	+	1	transcript_id "PMZ_0001277-RA.p1"; gene_id "MSTRG.220";
scaf_00001	transdecoder	CDS	12889108	12889212	.	+	2	transcript_id "PMZ_0001277-RA.p1"; gene_id "MSTRG.220";
scaf_00001	transdecoder	CDS	12897717	12897952	.	+	2	transcript_id "PMZ_0001277-RA.p1"; gene_id "MSTRG.220";
scaf_00001	transdecoder	CDS	12898802	12898925	.	+	0	transcript_id "PMZ_0001277-RA.p1"; gene_id "MSTRG.220";
scaf_00001	transdecoder	CDS	12899190	12899337	.	+	2	transcript_id "PMZ_0001277-RA.p1"; gene_id "MSTRG.220";
scaf_00001	transdecoder	CDS	12899587	12899763	.	+	1	transcript_id "PMZ_0001277-RA.p1"; gene_id "MSTRG.220";
scaf_00001	transdecoder	CDS	12900549	12900666	.	+	1	transcript_id "PMZ_0001277-RA.p1"; gene_id "MSTRG.220";
scaf_00001	transdecoder	CDS	12903004	12903108	.	+	0	transcript_id "PMZ_0001277-RA.p1"; gene_id "MSTRG.220";
scaf_00001	transdecoder	CDS	12903858	12903977	.	+	0	transcript_id "PMZ_0001277-RA.p1"; gene_id "MSTRG.220";
scaf_00001	transdecoder	CDS	12904672	12904839	.	+	0	transcript_id "PMZ_0001277-RA.p1"; gene_id "MSTRG.220";
scaf_00001	transdecoder	CDS	12907574	12907741	.	+	0	transcript_id "PMZ_0001277-RA.p1"; gene_id "MSTRG.220";
scaf_00001	transdecoder	CDS	12910091	12910275	.	+	0	transcript_id "PMZ_0001277-RA.p1"; gene_id "MSTRG.220";
scaf_00001	transdecoder	CDS	12913718	12913796	.	+	1	transcript_id "PMZ_0001277-RA.p1"; gene_id "MSTRG.220";
scaf_00001	transdecoder	CDS	12914699	12915211	.	+	0	transcript_id "PMZ_0001277-RA.p1"; gene_id "MSTRG.220";
scaf_00001	transdecoder	CDS	12915458	12915511	.	+	0	transcript_id "PMZ_0001277-RA.p1"; gene_id "MSTRG.220";
scaf_00001	transdecoder	CDS	12917018	12917203	.	+	0	transcript_id "PMZ_0001277-RA.p1"; gene_id "MSTRG.220";
scaf_00001	transdecoder	exon	12876205	12876418	.	+	.	transcript_id "MSTRG.220.2.p1"; gene_id "MSTRG.220";
scaf_00001	transdecoder	exon	12884500	12884650	.	+	.	transcript_id "MSTRG.220.2.p1"; gene_id "MSTRG.220";
scaf_00001	transdecoder	exon	12886382	12886504	.	+	.	transcript_id "MSTRG.220.2.p1"; gene_id "MSTRG.220";
scaf_00001	transdecoder	exon	12886634	12886919	.	+	.	transcript_id "MSTRG.220.2.p1"; gene_id "MSTRG.220";
scaf_00001	transdecoder	exon	12888191	12888360	.	+	.	transcript_id "MSTRG.220.2.p1"; gene_id "MSTRG.220";
scaf_00001	transdecoder	exon	12889108	12889212	.	+	.	transcript_id "MSTRG.220.2.p1"; gene_id "MSTRG.220";
scaf_00001	transdecoder	exon	12897717	12897952	.	+	.	transcript_id "MSTRG.220.2.p1"; gene_id "MSTRG.220";
scaf_00001	transdecoder	exon	12898802	12898925	.	+	.	transcript_id "MSTRG.220.2.p1"; gene_id "MSTRG.220";
scaf_00001	transdecoder	exon	12899190	12899337	.	+	.	transcript_id "MSTRG.220.2.p1"; gene_id "MSTRG.220";
scaf_00001	transdecoder	exon	12899587	12899763	.	+	.	transcript_id "MSTRG.220.2.p1"; gene_id "MSTRG.220";
scaf_00001	transdecoder	exon	12900549	12900666	.	+	.	transcript_id "MSTRG.220.2.p1"; gene_id "MSTRG.220";
scaf_00001	transdecoder	exon	12903004	12903108	.	+	.	transcript_id "MSTRG.220.2.p1"; gene_id "MSTRG.220";
scaf_00001	transdecoder	exon	12903858	12903977	.	+	.	transcript_id "MSTRG.220.2.p1"; gene_id "MSTRG.220";
scaf_00001	transdecoder	exon	12904672	12904839	.	+	.	transcript_id "MSTRG.220.2.p1"; gene_id "MSTRG.220";
scaf_00001	transdecoder	exon	12907574	12907741	.	+	.	transcript_id "MSTRG.220.2.p1"; gene_id "MSTRG.220";
scaf_00001	transdecoder	exon	12910091	12910275	.	+	.	transcript_id "MSTRG.220.2.p1"; gene_id "MSTRG.220";
scaf_00001	transdecoder	exon	12913718	12913796	.	+	.	transcript_id "MSTRG.220.2.p1"; gene_id "MSTRG.220";
scaf_00001	transdecoder	exon	12914699	12915211	.	+	.	transcript_id "MSTRG.220.2.p1"; gene_id "MSTRG.220";
scaf_00001	transdecoder	exon	12915458	12915511	.	+	.	transcript_id "MSTRG.220.2.p1"; gene_id "MSTRG.220";
scaf_00001	transdecoder	exon	12917018	12918417	.	+	.	transcript_id "MSTRG.220.2.p1"; gene_id "MSTRG.220";
scaf_00001	transdecoder	exon	12918535	12919835	.	+	.	transcript_id "MSTRG.220.2.p1"; gene_id "MSTRG.220";
scaf_00001	transdecoder	CDS	12884506	12884650	.	+	0	transcript_id "MSTRG.220.2.p1"; gene_id "MSTRG.220";
scaf_00001	transdecoder	CDS	12886382	12886504	.	+	2	transcript_id "MSTRG.220.2.p1"; gene_id "MSTRG.220";
scaf_00001	transdecoder	CDS	12886634	12886919	.	+	2	transcript_id "MSTRG.220.2.p1"; gene_id "MSTRG.220";
scaf_00001	transdecoder	CDS	12888191	12888360	.	+	1	transcript_id "MSTRG.220.2.p1"; gene_id "MSTRG.220";
scaf_00001	transdecoder	CDS	12889108	12889212	.	+	2	transcript_id "MSTRG.220.2.p1"; gene_id "MSTRG.220";
scaf_00001	transdecoder	CDS	12897717	12897952	.	+	2	transcript_id "MSTRG.220.2.p1"; gene_id "MSTRG.220";
scaf_00001	transdecoder	CDS	12898802	12898925	.	+	0	transcript_id "MSTRG.220.2.p1"; gene_id "MSTRG.220";
scaf_00001	transdecoder	CDS	12899190	12899337	.	+	2	transcript_id "MSTRG.220.2.p1"; gene_id "MSTRG.220";
scaf_00001	transdecoder	CDS	12899587	12899763	.	+	1	transcript_id "MSTRG.220.2.p1"; gene_id "MSTRG.220";
scaf_00001	transdecoder	CDS	12900549	12900666	.	+	1	transcript_id "MSTRG.220.2.p1"; gene_id "MSTRG.220";
scaf_00001	transdecoder	CDS	12903004	12903108	.	+	0	transcript_id "MSTRG.220.2.p1"; gene_id "MSTRG.220";
scaf_00001	transdecoder	CDS	12903858	12903977	.	+	0	transcript_id "MSTRG.220.2.p1"; gene_id "MSTRG.220";
scaf_00001	transdecoder	CDS	12904672	12904839	.	+	0	transcript_id "MSTRG.220.2.p1"; gene_id "MSTRG.220";
scaf_00001	transdecoder	CDS	12907574	12907741	.	+	0	transcript_id "MSTRG.220.2.p1"; gene_id "MSTRG.220";
scaf_00001	transdecoder	CDS	12910091	12910275	.	+	0	transcript_id "MSTRG.220.2.p1"; gene_id "MSTRG.220";
scaf_00001	transdecoder	CDS	12913718	12913796	.	+	1	transcript_id "MSTRG.220.2.p1"; gene_id "MSTRG.220";
scaf_00001	transdecoder	CDS	12914699	12915211	.	+	0	transcript_id "MSTRG.220.2.p1"; gene_id "MSTRG.220";
scaf_00001	transdecoder	CDS	12915458	12915511	.	+	0	transcript_id "MSTRG.220.2.p1"; gene_id "MSTRG.220";
scaf_00001	transdecoder	CDS	12917018	12917203	.	+	0	transcript_id "MSTRG.220.2.p1"; gene_id "MSTRG.220";
scaf_00001	transdecoder	exon	12876219	12876418	.	+	.	transcript_id "MSTRG.220.4.p1"; gene_id "MSTRG.220";
scaf_00001	transdecoder	exon	12884500	12884650	.	+	.	transcript_id "MSTRG.220.4.p1"; gene_id "MSTRG.220";
scaf_00001	transdecoder	exon	12886382	12886504	.	+	.	transcript_id "MSTRG.220.4.p1"; gene_id "MSTRG.220";
scaf_00001	transdecoder	exon	12886634	12888481	.	+	.	transcript_id "MSTRG.220.4.p1"; gene_id "MSTRG.220";
scaf_00001	transdecoder	exon	12889108	12889212	.	+	.	transcript_id "MSTRG.220.4.p1"; gene_id "MSTRG.220";
scaf_00001	transdecoder	exon	12897717	12897952	.	+	.	transcript_id "MSTRG.220.4.p1"; gene_id "MSTRG.220";
scaf_00001	transdecoder	exon	12898802	12898925	.	+	.	transcript_id "MSTRG.220.4.p1"; gene_id "MSTRG.220";
scaf_00001	transdecoder	exon	12899190	12899337	.	+	.	transcript_id "MSTRG.220.4.p1"; gene_id "MSTRG.220";
scaf_00001	transdecoder	exon	12899587	12899786	.	+	.	transcript_id "MSTRG.220.4.p1"; gene_id "MSTRG.220";
scaf_00001	transdecoder	exon	12900536	12900666	.	+	.	transcript_id "MSTRG.220.4.p1"; gene_id "MSTRG.220";
scaf_00001	transdecoder	exon	12903004	12903108	.	+	.	transcript_id "MSTRG.220.4.p1"; gene_id "MSTRG.220";
scaf_00001	transdecoder	exon	12903858	12903977	.	+	.	transcript_id "MSTRG.220.4.p1"; gene_id "MSTRG.220";
scaf_00001	transdecoder	exon	12904672	12904839	.	+	.	transcript_id "MSTRG.220.4.p1"; gene_id "MSTRG.220";
scaf_00001	transdecoder	exon	12907574	12907741	.	+	.	transcript_id "MSTRG.220.4.p1"; gene_id "MSTRG.220";
scaf_00001	transdecoder	exon	12909103	12909261	.	+	.	transcript_id "MSTRG.220.4.p1"; gene_id "MSTRG.220";
scaf_00001	transdecoder	exon	12910091	12910292	.	+	.	transcript_id "MSTRG.220.4.p1"; gene_id "MSTRG.220";
scaf_00001	transdecoder	exon	12912112	12912250	.	+	.	transcript_id "MSTRG.220.4.p1"; gene_id "MSTRG.220";
scaf_00001	transdecoder	exon	12913634	12913796	.	+	.	transcript_id "MSTRG.220.4.p1"; gene_id "MSTRG.220";
scaf_00001	transdecoder	exon	12914699	12915211	.	+	.	transcript_id "MSTRG.220.4.p1"; gene_id "MSTRG.220";
scaf_00001	transdecoder	exon	12917018	12919762	.	+	.	transcript_id "MSTRG.220.4.p1"; gene_id "MSTRG.220";
scaf_00001	transdecoder	CDS	12884506	12884650	.	+	0	transcript_id "MSTRG.220.4.p1"; gene_id "MSTRG.220";
scaf_00001	transdecoder	CDS	12886382	12886504	.	+	2	transcript_id "MSTRG.220.4.p1"; gene_id "MSTRG.220";
scaf_00001	transdecoder	CDS	12886634	12888481	.	+	2	transcript_id "MSTRG.220.4.p1"; gene_id "MSTRG.220";
scaf_00001	transdecoder	CDS	12889108	12889212	.	+	2	transcript_id "MSTRG.220.4.p1"; gene_id "MSTRG.220";
scaf_00001	transdecoder	CDS	12897717	12897952	.	+	2	transcript_id "MSTRG.220.4.p1"; gene_id "MSTRG.220";
scaf_00001	transdecoder	CDS	12898802	12898925	.	+	0	transcript_id "MSTRG.220.4.p1"; gene_id "MSTRG.220";
scaf_00001	transdecoder	CDS	12899190	12899337	.	+	2	transcript_id "MSTRG.220.4.p1"; gene_id "MSTRG.220";
scaf_00001	transdecoder	CDS	12899587	12899786	.	+	1	transcript_id "MSTRG.220.4.p1"; gene_id "MSTRG.220";
scaf_00001	transdecoder	CDS	12900536	12900666	.	+	2	transcript_id "MSTRG.220.4.p1"; gene_id "MSTRG.220";
scaf_00001	transdecoder	CDS	12903004	12903108	.	+	0	transcript_id "MSTRG.220.4.p1"; gene_id "MSTRG.220";
scaf_00001	transdecoder	CDS	12903858	12903977	.	+	0	transcript_id "MSTRG.220.4.p1"; gene_id "MSTRG.220";
scaf_00001	transdecoder	CDS	12904672	12904839	.	+	0	transcript_id "MSTRG.220.4.p1"; gene_id "MSTRG.220";
scaf_00001	transdecoder	CDS	12907574	12907741	.	+	0	transcript_id "MSTRG.220.4.p1"; gene_id "MSTRG.220";
scaf_00001	transdecoder	CDS	12909103	12909261	.	+	0	transcript_id "MSTRG.220.4.p1"; gene_id "MSTRG.220";
scaf_00001	transdecoder	CDS	12910091	12910292	.	+	0	transcript_id "MSTRG.220.4.p1"; gene_id "MSTRG.220";
scaf_00001	transdecoder	CDS	12912112	12912250	.	+	2	transcript_id "MSTRG.220.4.p1"; gene_id "MSTRG.220";
scaf_00001	transdecoder	CDS	12913634	12913796	.	+	1	transcript_id "MSTRG.220.4.p1"; gene_id "MSTRG.220";
scaf_00001	transdecoder	CDS	12914699	12915211	.	+	0	transcript_id "MSTRG.220.4.p1"; gene_id "MSTRG.220";
scaf_00001	transdecoder	CDS	12917018	12917203	.	+	0	transcript_id "MSTRG.220.4.p1"; gene_id "MSTRG.220";
scaf_00001	transdecoder	exon	12892748	12893377	.	+	.	transcript_id "MSTRG.220.5.p1"; gene_id "MSTRG.220";
scaf_00001	transdecoder	exon	12897717	12897952	.	+	.	transcript_id "MSTRG.220.5.p1"; gene_id "MSTRG.220";
scaf_00001	transdecoder	exon	12898802	12898925	.	+	.	transcript_id "MSTRG.220.5.p1"; gene_id "MSTRG.220";
scaf_00001	transdecoder	exon	12899190	12899337	.	+	.	transcript_id "MSTRG.220.5.p1"; gene_id "MSTRG.220";
scaf_00001	transdecoder	exon	12899587	12899786	.	+	.	transcript_id "MSTRG.220.5.p1"; gene_id "MSTRG.220";
scaf_00001	transdecoder	exon	12900536	12900666	.	+	.	transcript_id "MSTRG.220.5.p1"; gene_id "MSTRG.220";
scaf_00001	transdecoder	exon	12903004	12903108	.	+	.	transcript_id "MSTRG.220.5.p1"; gene_id "MSTRG.220";
scaf_00001	transdecoder	exon	12903858	12903977	.	+	.	transcript_id "MSTRG.220.5.p1"; gene_id "MSTRG.220";
scaf_00001	transdecoder	exon	12904672	12904839	.	+	.	transcript_id "MSTRG.220.5.p1"; gene_id "MSTRG.220";
scaf_00001	transdecoder	exon	12907574	12907741	.	+	.	transcript_id "MSTRG.220.5.p1"; gene_id "MSTRG.220";
scaf_00001	transdecoder	exon	12909103	12909261	.	+	.	transcript_id "MSTRG.220.5.p1"; gene_id "MSTRG.220";
scaf_00001	transdecoder	exon	12910091	12910292	.	+	.	transcript_id "MSTRG.220.5.p1"; gene_id "MSTRG.220";
scaf_00001	transdecoder	exon	12912112	12912250	.	+	.	transcript_id "MSTRG.220.5.p1"; gene_id "MSTRG.220";
scaf_00001	transdecoder	exon	12913634	12913796	.	+	.	transcript_id "MSTRG.220.5.p1"; gene_id "MSTRG.220";
scaf_00001	transdecoder	exon	12914699	12915211	.	+	.	transcript_id "MSTRG.220.5.p1"; gene_id "MSTRG.220";
scaf_00001	transdecoder	exon	12915458	12915511	.	+	.	transcript_id "MSTRG.220.5.p1"; gene_id "MSTRG.220";
scaf_00001	transdecoder	exon	12917018	12917492	.	+	.	transcript_id "MSTRG.220.5.p1"; gene_id "MSTRG.220";
scaf_00001	transdecoder	CDS	12897722	12897952	.	+	0	transcript_id "MSTRG.220.5.p1"; gene_id "MSTRG.220";
scaf_00001	transdecoder	CDS	12898802	12898925	.	+	0	transcript_id "MSTRG.220.5.p1"; gene_id "MSTRG.220";
scaf_00001	transdecoder	CDS	12899190	12899337	.	+	2	transcript_id "MSTRG.220.5.p1"; gene_id "MSTRG.220";
scaf_00001	transdecoder	CDS	12899587	12899786	.	+	1	transcript_id "MSTRG.220.5.p1"; gene_id "MSTRG.220";
scaf_00001	transdecoder	CDS	12900536	12900666	.	+	2	transcript_id "MSTRG.220.5.p1"; gene_id "MSTRG.220";
scaf_00001	transdecoder	CDS	12903004	12903108	.	+	0	transcript_id "MSTRG.220.5.p1"; gene_id "MSTRG.220";
scaf_00001	transdecoder	CDS	12903858	12903977	.	+	0	transcript_id "MSTRG.220.5.p1"; gene_id "MSTRG.220";
scaf_00001	transdecoder	CDS	12904672	12904839	.	+	0	transcript_id "MSTRG.220.5.p1"; gene_id "MSTRG.220";
scaf_00001	transdecoder	CDS	12907574	12907741	.	+	0	transcript_id "MSTRG.220.5.p1"; gene_id "MSTRG.220";
scaf_00001	transdecoder	CDS	12909103	12909261	.	+	0	transcript_id "MSTRG.220.5.p1"; gene_id "MSTRG.220";
scaf_00001	transdecoder	CDS	12910091	12910292	.	+	0	transcript_id "MSTRG.220.5.p1"; gene_id "MSTRG.220";
scaf_00001	transdecoder	CDS	12912112	12912250	.	+	2	transcript_id "MSTRG.220.5.p1"; gene_id "MSTRG.220";
scaf_00001	transdecoder	CDS	12913634	12913796	.	+	1	transcript_id "MSTRG.220.5.p1"; gene_id "MSTRG.220";
scaf_00001	transdecoder	CDS	12914699	12915211	.	+	0	transcript_id "MSTRG.220.5.p1"; gene_id "MSTRG.220";
scaf_00001	transdecoder	CDS	12915458	12915511	.	+	0	transcript_id "MSTRG.220.5.p1"; gene_id "MSTRG.220";
scaf_00001	transdecoder	CDS	12917018	12917203	.	+	0	transcript_id "MSTRG.220.5.p1"; gene_id "MSTRG.220";
scaf_00001	transdecoder	exon	12907489	12907741	.	+	.	transcript_id "MSTRG.220.6.p1"; gene_id "MSTRG.220";
scaf_00001	transdecoder	exon	12909103	12910292	.	+	.	transcript_id "MSTRG.220.6.p1"; gene_id "MSTRG.220";
scaf_00001	transdecoder	exon	12912112	12912250	.	+	.	transcript_id "MSTRG.220.6.p1"; gene_id "MSTRG.220";
scaf_00001	transdecoder	exon	12913634	12913796	.	+	.	transcript_id "MSTRG.220.6.p1"; gene_id "MSTRG.220";
scaf_00001	transdecoder	exon	12914699	12915211	.	+	.	transcript_id "MSTRG.220.6.p1"; gene_id "MSTRG.220";
scaf_00001	transdecoder	exon	12917018	12919965	.	+	.	transcript_id "MSTRG.220.6.p1"; gene_id "MSTRG.220";
scaf_00001	transdecoder	CDS	12910256	12910292	.	+	0	transcript_id "MSTRG.220.6.p1"; gene_id "MSTRG.220";
scaf_00001	transdecoder	CDS	12912112	12912250	.	+	2	transcript_id "MSTRG.220.6.p1"; gene_id "MSTRG.220";
scaf_00001	transdecoder	CDS	12913634	12913796	.	+	1	transcript_id "MSTRG.220.6.p1"; gene_id "MSTRG.220";
scaf_00001	transdecoder	CDS	12914699	12915211	.	+	0	transcript_id "MSTRG.220.6.p1"; gene_id "MSTRG.220";
scaf_00001	transdecoder	CDS	12917018	12917203	.	+	0	transcript_id "MSTRG.220.6.p1"; gene_id "MSTRG.220";
scaf_00001	transdecoder	exon	12919895	12923392	.	-	.	transcript_id "MSTRG.221.1.p1"; gene_id "MSTRG.221";
scaf_00001	transdecoder	exon	12924148	12924247	.	-	.	transcript_id "MSTRG.221.1.p1"; gene_id "MSTRG.221";
scaf_00001	transdecoder	exon	12925366	12925503	.	-	.	transcript_id "MSTRG.221.1.p1"; gene_id "MSTRG.221";
scaf_00001	transdecoder	exon	12926297	12926411	.	-	.	transcript_id "MSTRG.221.1.p1"; gene_id "MSTRG.221";
scaf_00001	transdecoder	exon	12928306	12928458	.	-	.	transcript_id "MSTRG.221.1.p1"; gene_id "MSTRG.221";
scaf_00001	transdecoder	exon	12929449	12929537	.	-	.	transcript_id "MSTRG.221.1.p1"; gene_id "MSTRG.221";
scaf_00001	transdecoder	exon	12930630	12930757	.	-	.	transcript_id "MSTRG.221.1.p1"; gene_id "MSTRG.221";
scaf_00001	transdecoder	exon	12931783	12931870	.	-	.	transcript_id "MSTRG.221.1.p1"; gene_id "MSTRG.221";
scaf_00001	transdecoder	exon	12932002	12932195	.	-	.	transcript_id "MSTRG.221.1.p1"; gene_id "MSTRG.221";
scaf_00001	transdecoder	exon	12933185	12933258	.	-	.	transcript_id "MSTRG.221.1.p1"; gene_id "MSTRG.221";
scaf_00001	transdecoder	exon	12933968	12934035	.	-	.	transcript_id "MSTRG.221.1.p1"; gene_id "MSTRG.221";
scaf_00001	transdecoder	exon	12934829	12934943	.	-	.	transcript_id "MSTRG.221.1.p1"; gene_id "MSTRG.221";
scaf_00001	transdecoder	exon	12938583	12938734	.	-	.	transcript_id "MSTRG.221.1.p1"; gene_id "MSTRG.221";
scaf_00001	transdecoder	exon	12939359	12939585	.	-	.	transcript_id "MSTRG.221.1.p1"; gene_id "MSTRG.221";
scaf_00001	transdecoder	exon	12941114	12941346	.	-	.	transcript_id "MSTRG.221.1.p1"; gene_id "MSTRG.221";
scaf_00001	transdecoder	exon	12945342	12945755	.	-	.	transcript_id "MSTRG.221.1.p1"; gene_id "MSTRG.221";
scaf_00001	transdecoder	CDS	12923238	12923392	.	-	2	transcript_id "MSTRG.221.1.p1"; gene_id "MSTRG.221";
scaf_00001	transdecoder	CDS	12924148	12924247	.	-	0	transcript_id "MSTRG.221.1.p1"; gene_id "MSTRG.221";
scaf_00001	transdecoder	CDS	12925366	12925503	.	-	0	transcript_id "MSTRG.221.1.p1"; gene_id "MSTRG.221";
scaf_00001	transdecoder	CDS	12926297	12926411	.	-	1	transcript_id "MSTRG.221.1.p1"; gene_id "MSTRG.221";
scaf_00001	transdecoder	CDS	12928306	12928458	.	-	1	transcript_id "MSTRG.221.1.p1"; gene_id "MSTRG.221";
scaf_00001	transdecoder	CDS	12929449	12929537	.	-	0	transcript_id "MSTRG.221.1.p1"; gene_id "MSTRG.221";
scaf_00001	transdecoder	CDS	12930630	12930757	.	-	2	transcript_id "MSTRG.221.1.p1"; gene_id "MSTRG.221";
scaf_00001	transdecoder	CDS	12931783	12931870	.	-	0	transcript_id "MSTRG.221.1.p1"; gene_id "MSTRG.221";
scaf_00001	transdecoder	CDS	12932002	12932195	.	-	2	transcript_id "MSTRG.221.1.p1"; gene_id "MSTRG.221";
scaf_00001	transdecoder	CDS	12933185	12933258	.	-	1	transcript_id "MSTRG.221.1.p1"; gene_id "MSTRG.221";
scaf_00001	transdecoder	CDS	12933968	12934035	.	-	0	transcript_id "MSTRG.221.1.p1"; gene_id "MSTRG.221";
scaf_00001	transdecoder	CDS	12934829	12934943	.	-	1	transcript_id "MSTRG.221.1.p1"; gene_id "MSTRG.221";
scaf_00001	transdecoder	CDS	12938583	12938734	.	-	0	transcript_id "MSTRG.221.1.p1"; gene_id "MSTRG.221";
scaf_00001	transdecoder	CDS	12939359	12939585	.	-	2	transcript_id "MSTRG.221.1.p1"; gene_id "MSTRG.221";
scaf_00001	transdecoder	CDS	12941114	12941285	.	-	0	transcript_id "MSTRG.221.1.p1"; gene_id "MSTRG.221";
scaf_00001	transdecoder	exon	12919898	12923392	.	-	.	transcript_id "MSTRG.221.2.p1"; gene_id "MSTRG.221";
scaf_00001	transdecoder	exon	12924148	12924247	.	-	.	transcript_id "MSTRG.221.2.p1"; gene_id "MSTRG.221";
scaf_00001	transdecoder	exon	12925366	12925503	.	-	.	transcript_id "MSTRG.221.2.p1"; gene_id "MSTRG.221";
scaf_00001	transdecoder	exon	12926297	12926411	.	-	.	transcript_id "MSTRG.221.2.p1"; gene_id "MSTRG.221";
scaf_00001	transdecoder	exon	12928306	12928458	.	-	.	transcript_id "MSTRG.221.2.p1"; gene_id "MSTRG.221";
scaf_00001	transdecoder	exon	12929449	12929537	.	-	.	transcript_id "MSTRG.221.2.p1"; gene_id "MSTRG.221";
scaf_00001	transdecoder	exon	12930630	12930757	.	-	.	transcript_id "MSTRG.221.2.p1"; gene_id "MSTRG.221";
scaf_00001	transdecoder	exon	12931783	12931870	.	-	.	transcript_id "MSTRG.221.2.p1"; gene_id "MSTRG.221";
scaf_00001	transdecoder	exon	12932002	12932195	.	-	.	transcript_id "MSTRG.221.2.p1"; gene_id "MSTRG.221";
scaf_00001	transdecoder	exon	12933185	12933258	.	-	.	transcript_id "MSTRG.221.2.p1"; gene_id "MSTRG.221";
scaf_00001	transdecoder	exon	12933968	12934035	.	-	.	transcript_id "MSTRG.221.2.p1"; gene_id "MSTRG.221";
scaf_00001	transdecoder	exon	12934829	12934943	.	-	.	transcript_id "MSTRG.221.2.p1"; gene_id "MSTRG.221";
scaf_00001	transdecoder	exon	12938583	12938734	.	-	.	transcript_id "MSTRG.221.2.p1"; gene_id "MSTRG.221";
scaf_00001	transdecoder	exon	12939359	12939585	.	-	.	transcript_id "MSTRG.221.2.p1"; gene_id "MSTRG.221";
scaf_00001	transdecoder	exon	12941114	12941342	.	-	.	transcript_id "MSTRG.221.2.p1"; gene_id "MSTRG.221";
scaf_00001	transdecoder	exon	12945342	12945978	.	-	.	transcript_id "MSTRG.221.2.p1"; gene_id "MSTRG.221";
scaf_00001	transdecoder	CDS	12923238	12923392	.	-	2	transcript_id "MSTRG.221.2.p1"; gene_id "MSTRG.221";
scaf_00001	transdecoder	CDS	12924148	12924247	.	-	0	transcript_id "MSTRG.221.2.p1"; gene_id "MSTRG.221";
scaf_00001	transdecoder	CDS	12925366	12925503	.	-	0	transcript_id "MSTRG.221.2.p1"; gene_id "MSTRG.221";
scaf_00001	transdecoder	CDS	12926297	12926411	.	-	1	transcript_id "MSTRG.221.2.p1"; gene_id "MSTRG.221";
scaf_00001	transdecoder	CDS	12928306	12928458	.	-	1	transcript_id "MSTRG.221.2.p1"; gene_id "MSTRG.221";
scaf_00001	transdecoder	CDS	12929449	12929537	.	-	0	transcript_id "MSTRG.221.2.p1"; gene_id "MSTRG.221";
scaf_00001	transdecoder	CDS	12930630	12930757	.	-	2	transcript_id "MSTRG.221.2.p1"; gene_id "MSTRG.221";
scaf_00001	transdecoder	CDS	12931783	12931870	.	-	0	transcript_id "MSTRG.221.2.p1"; gene_id "MSTRG.221";
scaf_00001	transdecoder	CDS	12932002	12932195	.	-	2	transcript_id "MSTRG.221.2.p1"; gene_id "MSTRG.221";
scaf_00001	transdecoder	CDS	12933185	12933258	.	-	1	transcript_id "MSTRG.221.2.p1"; gene_id "MSTRG.221";
scaf_00001	transdecoder	CDS	12933968	12934035	.	-	0	transcript_id "MSTRG.221.2.p1"; gene_id "MSTRG.221";
scaf_00001	transdecoder	CDS	12934829	12934943	.	-	1	transcript_id "MSTRG.221.2.p1"; gene_id "MSTRG.221";
scaf_00001	transdecoder	CDS	12938583	12938734	.	-	0	transcript_id "MSTRG.221.2.p1"; gene_id "MSTRG.221";
scaf_00001	transdecoder	CDS	12939359	12939585	.	-	2	transcript_id "MSTRG.221.2.p1"; gene_id "MSTRG.221";
scaf_00001	transdecoder	CDS	12941114	12941285	.	-	0	transcript_id "MSTRG.221.2.p1"; gene_id "MSTRG.221";
scaf_00001	transdecoder	exon	12920580	12923392	.	-	.	transcript_id "PMZ_0026088-RA.p1"; gene_id "MSTRG.221";
scaf_00001	transdecoder	exon	12925434	12925503	.	-	.	transcript_id "PMZ_0026088-RA.p1"; gene_id "MSTRG.221";
scaf_00001	transdecoder	exon	12926297	12926411	.	-	.	transcript_id "PMZ_0026088-RA.p1"; gene_id "MSTRG.221";
scaf_00001	transdecoder	exon	12928306	12928458	.	-	.	transcript_id "PMZ_0026088-RA.p1"; gene_id "MSTRG.221";
scaf_00001	transdecoder	exon	12929449	12929537	.	-	.	transcript_id "PMZ_0026088-RA.p1"; gene_id "MSTRG.221";
scaf_00001	transdecoder	exon	12930630	12930757	.	-	.	transcript_id "PMZ_0026088-RA.p1"; gene_id "MSTRG.221";
scaf_00001	transdecoder	exon	12931783	12931870	.	-	.	transcript_id "PMZ_0026088-RA.p1"; gene_id "MSTRG.221";
scaf_00001	transdecoder	exon	12932002	12932195	.	-	.	transcript_id "PMZ_0026088-RA.p1"; gene_id "MSTRG.221";
scaf_00001	transdecoder	exon	12933185	12933258	.	-	.	transcript_id "PMZ_0026088-RA.p1"; gene_id "MSTRG.221";
scaf_00001	transdecoder	exon	12933968	12934035	.	-	.	transcript_id "PMZ_0026088-RA.p1"; gene_id "MSTRG.221";
scaf_00001	transdecoder	exon	12934829	12934943	.	-	.	transcript_id "PMZ_0026088-RA.p1"; gene_id "MSTRG.221";
scaf_00001	transdecoder	exon	12938583	12938734	.	-	.	transcript_id "PMZ_0026088-RA.p1"; gene_id "MSTRG.221";
scaf_00001	transdecoder	exon	12939359	12939585	.	-	.	transcript_id "PMZ_0026088-RA.p1"; gene_id "MSTRG.221";
scaf_00001	transdecoder	exon	12941114	12941346	.	-	.	transcript_id "PMZ_0026088-RA.p1"; gene_id "MSTRG.221";
scaf_00001	transdecoder	exon	12945342	12945687	.	-	.	transcript_id "PMZ_0026088-RA.p1"; gene_id "MSTRG.221";
scaf_00001	transdecoder	CDS	12923238	12923392	.	-	2	transcript_id "PMZ_0026088-RA.p1"; gene_id "MSTRG.221";
scaf_00001	transdecoder	CDS	12925434	12925503	.	-	0	transcript_id "PMZ_0026088-RA.p1"; gene_id "MSTRG.221";
scaf_00001	transdecoder	CDS	12926297	12926411	.	-	1	transcript_id "PMZ_0026088-RA.p1"; gene_id "MSTRG.221";
scaf_00001	transdecoder	CDS	12928306	12928458	.	-	1	transcript_id "PMZ_0026088-RA.p1"; gene_id "MSTRG.221";
scaf_00001	transdecoder	CDS	12929449	12929537	.	-	0	transcript_id "PMZ_0026088-RA.p1"; gene_id "MSTRG.221";
scaf_00001	transdecoder	CDS	12930630	12930757	.	-	2	transcript_id "PMZ_0026088-RA.p1"; gene_id "MSTRG.221";
scaf_00001	transdecoder	CDS	12931783	12931870	.	-	0	transcript_id "PMZ_0026088-RA.p1"; gene_id "MSTRG.221";
scaf_00001	transdecoder	CDS	12932002	12932195	.	-	2	transcript_id "PMZ_0026088-RA.p1"; gene_id "MSTRG.221";
scaf_00001	transdecoder	CDS	12933185	12933258	.	-	1	transcript_id "PMZ_0026088-RA.p1"; gene_id "MSTRG.221";
scaf_00001	transdecoder	CDS	12933968	12934035	.	-	0	transcript_id "PMZ_0026088-RA.p1"; gene_id "MSTRG.221";
scaf_00001	transdecoder	CDS	12934829	12934943	.	-	1	transcript_id "PMZ_0026088-RA.p1"; gene_id "MSTRG.221";
scaf_00001	transdecoder	CDS	12938583	12938734	.	-	0	transcript_id "PMZ_0026088-RA.p1"; gene_id "MSTRG.221";
scaf_00001	transdecoder	CDS	12939359	12939585	.	-	2	transcript_id "PMZ_0026088-RA.p1"; gene_id "MSTRG.221";
scaf_00001	transdecoder	CDS	12941114	12941285	.	-	0	transcript_id "PMZ_0026088-RA.p1"; gene_id "MSTRG.221";
scaf_00001	transdecoder	exon	12945831	12945844	.	+	.	transcript_id "PMZ_0026089-RA.p1"; gene_id "MSTRG.222";
scaf_00001	transdecoder	exon	12947853	12947960	.	+	.	transcript_id "PMZ_0026089-RA.p1"; gene_id "MSTRG.222";
scaf_00001	transdecoder	exon	12951067	12951126	.	+	.	transcript_id "PMZ_0026089-RA.p1"; gene_id "MSTRG.222";
scaf_00001	transdecoder	exon	12952914	12952987	.	+	.	transcript_id "PMZ_0026089-RA.p1"; gene_id "MSTRG.222";
scaf_00001	transdecoder	exon	12954027	12954212	.	+	.	transcript_id "PMZ_0026089-RA.p1"; gene_id "MSTRG.222";
scaf_00001	transdecoder	exon	12954919	12955882	.	+	.	transcript_id "PMZ_0026089-RA.p1"; gene_id "MSTRG.222";
scaf_00001	transdecoder	exon	12956003	12956084	.	+	.	transcript_id "PMZ_0026089-RA.p1"; gene_id "MSTRG.222";
scaf_00001	transdecoder	CDS	12945831	12945844	.	+	0	transcript_id "PMZ_0026089-RA.p1"; gene_id "MSTRG.222";
scaf_00001	transdecoder	CDS	12947853	12947960	.	+	1	transcript_id "PMZ_0026089-RA.p1"; gene_id "MSTRG.222";
scaf_00001	transdecoder	CDS	12951067	12951126	.	+	1	transcript_id "PMZ_0026089-RA.p1"; gene_id "MSTRG.222";
scaf_00001	transdecoder	CDS	12952914	12952987	.	+	1	transcript_id "PMZ_0026089-RA.p1"; gene_id "MSTRG.222";
scaf_00001	transdecoder	CDS	12954027	12954212	.	+	2	transcript_id "PMZ_0026089-RA.p1"; gene_id "MSTRG.222";
scaf_00001	transdecoder	CDS	12954919	12955882	.	+	2	transcript_id "PMZ_0026089-RA.p1"; gene_id "MSTRG.222";
scaf_00001	transdecoder	CDS	12956003	12956084	.	+	1	transcript_id "PMZ_0026089-RA.p1"; gene_id "MSTRG.222";
scaf_00001	transdecoder	exon	12956522	12956677	.	+	.	transcript_id "PMZ_0029330-RA.p1"; gene_id "MSTRG.223";
scaf_00001	transdecoder	exon	12957358	12957907	.	+	.	transcript_id "PMZ_0029330-RA.p1"; gene_id "MSTRG.223";
scaf_00001	transdecoder	exon	12958794	12958976	.	+	.	transcript_id "PMZ_0029330-RA.p1"; gene_id "MSTRG.223";
scaf_00001	transdecoder	exon	12961222	12961309	.	+	.	transcript_id "PMZ_0029330-RA.p1"; gene_id "MSTRG.223";
scaf_00001	transdecoder	exon	12963108	12963210	.	+	.	transcript_id "PMZ_0029330-RA.p1"; gene_id "MSTRG.223";
scaf_00001	transdecoder	exon	12964178	12964298	.	+	.	transcript_id "PMZ_0029330-RA.p1"; gene_id "MSTRG.223";
scaf_00001	transdecoder	exon	12968125	12968322	.	+	.	transcript_id "PMZ_0029330-RA.p1"; gene_id "MSTRG.223";
scaf_00001	transdecoder	exon	12971448	12971693	.	+	.	transcript_id "PMZ_0029330-RA.p1"; gene_id "MSTRG.223";
scaf_00001	transdecoder	exon	12972564	12972673	.	+	.	transcript_id "PMZ_0029330-RA.p1"; gene_id "MSTRG.223";
scaf_00001	transdecoder	exon	12973351	12973507	.	+	.	transcript_id "PMZ_0029330-RA.p1"; gene_id "MSTRG.223";
scaf_00001	transdecoder	exon	12974364	12974456	.	+	.	transcript_id "PMZ_0029330-RA.p1"; gene_id "MSTRG.223";
scaf_00001	transdecoder	exon	12974932	12975085	.	+	.	transcript_id "PMZ_0029330-RA.p1"; gene_id "MSTRG.223";
scaf_00001	transdecoder	exon	12975523	12975832	.	+	.	transcript_id "PMZ_0029330-RA.p1"; gene_id "MSTRG.223";
scaf_00001	transdecoder	CDS	12956522	12956677	.	+	0	transcript_id "PMZ_0029330-RA.p1"; gene_id "MSTRG.223";
scaf_00001	transdecoder	CDS	12957358	12957907	.	+	0	transcript_id "PMZ_0029330-RA.p1"; gene_id "MSTRG.223";
scaf_00001	transdecoder	CDS	12958794	12958976	.	+	2	transcript_id "PMZ_0029330-RA.p1"; gene_id "MSTRG.223";
scaf_00001	transdecoder	CDS	12961222	12961309	.	+	2	transcript_id "PMZ_0029330-RA.p1"; gene_id "MSTRG.223";
scaf_00001	transdecoder	CDS	12963108	12963210	.	+	1	transcript_id "PMZ_0029330-RA.p1"; gene_id "MSTRG.223";
scaf_00001	transdecoder	CDS	12964178	12964298	.	+	0	transcript_id "PMZ_0029330-RA.p1"; gene_id "MSTRG.223";
scaf_00001	transdecoder	CDS	12968125	12968322	.	+	2	transcript_id "PMZ_0029330-RA.p1"; gene_id "MSTRG.223";
scaf_00001	transdecoder	CDS	12971448	12971693	.	+	2	transcript_id "PMZ_0029330-RA.p1"; gene_id "MSTRG.223";
scaf_00001	transdecoder	CDS	12972564	12972673	.	+	2	transcript_id "PMZ_0029330-RA.p1"; gene_id "MSTRG.223";
scaf_00001	transdecoder	CDS	12973351	12973507	.	+	0	transcript_id "PMZ_0029330-RA.p1"; gene_id "MSTRG.223";
scaf_00001	transdecoder	CDS	12974364	12974456	.	+	2	transcript_id "PMZ_0029330-RA.p1"; gene_id "MSTRG.223";
scaf_00001	transdecoder	CDS	12974932	12975085	.	+	2	transcript_id "PMZ_0029330-RA.p1"; gene_id "MSTRG.223";
scaf_00001	transdecoder	CDS	12975523	12975832	.	+	1	transcript_id "PMZ_0029330-RA.p1"; gene_id "MSTRG.223";
scaf_00001	transdecoder	exon	12973349	12973507	.	+	.	transcript_id "MSTRG.223.2.p1"; gene_id "MSTRG.223";
scaf_00001	transdecoder	exon	12974265	12974456	.	+	.	transcript_id "MSTRG.223.2.p1"; gene_id "MSTRG.223";
scaf_00001	transdecoder	exon	12974932	12975081	.	+	.	transcript_id "MSTRG.223.2.p1"; gene_id "MSTRG.223";
scaf_00001	transdecoder	exon	12975492	12975620	.	+	.	transcript_id "MSTRG.223.2.p1"; gene_id "MSTRG.223";
scaf_00001	transdecoder	exon	12976451	12976573	.	+	.	transcript_id "MSTRG.223.2.p1"; gene_id "MSTRG.223";
scaf_00001	transdecoder	exon	12979722	12979837	.	+	.	transcript_id "MSTRG.223.2.p1"; gene_id "MSTRG.223";
scaf_00001	transdecoder	exon	12982190	12982298	.	+	.	transcript_id "MSTRG.223.2.p1"; gene_id "MSTRG.223";
scaf_00001	transdecoder	exon	12982673	12982870	.	+	.	transcript_id "MSTRG.223.2.p1"; gene_id "MSTRG.223";
scaf_00001	transdecoder	exon	12984145	12984312	.	+	.	transcript_id "MSTRG.223.2.p1"; gene_id "MSTRG.223";
scaf_00001	transdecoder	exon	12984986	12985129	.	+	.	transcript_id "MSTRG.223.2.p1"; gene_id "MSTRG.223";
scaf_00001	transdecoder	exon	12986388	12986504	.	+	.	transcript_id "MSTRG.223.2.p1"; gene_id "MSTRG.223";
scaf_00001	transdecoder	exon	12988098	12988238	.	+	.	transcript_id "MSTRG.223.2.p1"; gene_id "MSTRG.223";
scaf_00001	transdecoder	exon	12989518	12989706	.	+	.	transcript_id "MSTRG.223.2.p1"; gene_id "MSTRG.223";
scaf_00001	transdecoder	exon	12992613	12992724	.	+	.	transcript_id "MSTRG.223.2.p1"; gene_id "MSTRG.223";
scaf_00001	transdecoder	exon	13002452	13002778	.	+	.	transcript_id "MSTRG.223.2.p1"; gene_id "MSTRG.223";
scaf_00001	transdecoder	CDS	12973351	12973507	.	+	0	transcript_id "MSTRG.223.2.p1"; gene_id "MSTRG.223";
scaf_00001	transdecoder	CDS	12974265	12974456	.	+	2	transcript_id "MSTRG.223.2.p1"; gene_id "MSTRG.223";
scaf_00001	transdecoder	CDS	12974932	12975081	.	+	2	transcript_id "MSTRG.223.2.p1"; gene_id "MSTRG.223";
scaf_00001	transdecoder	CDS	12975492	12975620	.	+	2	transcript_id "MSTRG.223.2.p1"; gene_id "MSTRG.223";
scaf_00001	transdecoder	CDS	12976451	12976573	.	+	2	transcript_id "MSTRG.223.2.p1"; gene_id "MSTRG.223";
scaf_00001	transdecoder	CDS	12979722	12979837	.	+	2	transcript_id "MSTRG.223.2.p1"; gene_id "MSTRG.223";
scaf_00001	transdecoder	CDS	12982190	12982298	.	+	0	transcript_id "MSTRG.223.2.p1"; gene_id "MSTRG.223";
scaf_00001	transdecoder	CDS	12982673	12982870	.	+	2	transcript_id "MSTRG.223.2.p1"; gene_id "MSTRG.223";
scaf_00001	transdecoder	CDS	12984145	12984312	.	+	2	transcript_id "MSTRG.223.2.p1"; gene_id "MSTRG.223";
scaf_00001	transdecoder	CDS	12984986	12985129	.	+	2	transcript_id "MSTRG.223.2.p1"; gene_id "MSTRG.223";
scaf_00001	transdecoder	CDS	12986388	12986504	.	+	2	transcript_id "MSTRG.223.2.p1"; gene_id "MSTRG.223";
scaf_00001	transdecoder	CDS	12988098	12988238	.	+	2	transcript_id "MSTRG.223.2.p1"; gene_id "MSTRG.223";
scaf_00001	transdecoder	CDS	12989518	12989706	.	+	2	transcript_id "MSTRG.223.2.p1"; gene_id "MSTRG.223";
scaf_00001	transdecoder	CDS	12992613	12992724	.	+	2	transcript_id "MSTRG.223.2.p1"; gene_id "MSTRG.223";
scaf_00001	transdecoder	CDS	13002452	13002776	.	+	1	transcript_id "MSTRG.223.2.p1"; gene_id "MSTRG.223";
scaf_00001	transdecoder	exon	12976459	12976500	.	+	.	transcript_id "PMZ_0029328-RA.p1"; gene_id "MSTRG.223";
scaf_00001	transdecoder	exon	12982190	12982298	.	+	.	transcript_id "PMZ_0029328-RA.p1"; gene_id "MSTRG.223";
scaf_00001	transdecoder	exon	12982673	12982870	.	+	.	transcript_id "PMZ_0029328-RA.p1"; gene_id "MSTRG.223";
scaf_00001	transdecoder	exon	12984145	12984238	.	+	.	transcript_id "PMZ_0029328-RA.p1"; gene_id "MSTRG.223";
scaf_00001	transdecoder	exon	12984939	12985129	.	+	.	transcript_id "PMZ_0029328-RA.p1"; gene_id "MSTRG.223";
scaf_00001	transdecoder	exon	12986388	12986476	.	+	.	transcript_id "PMZ_0029328-RA.p1"; gene_id "MSTRG.223";
scaf_00001	transdecoder	exon	12988136	12988238	.	+	.	transcript_id "PMZ_0029328-RA.p1"; gene_id "MSTRG.223";
scaf_00001	transdecoder	exon	12989518	12989706	.	+	.	transcript_id "PMZ_0029328-RA.p1"; gene_id "MSTRG.223";
scaf_00001	transdecoder	exon	12992613	12992689	.	+	.	transcript_id "PMZ_0029328-RA.p1"; gene_id "MSTRG.223";
scaf_00001	transdecoder	exon	12999625	12999725	.	+	.	transcript_id "PMZ_0029328-RA.p1"; gene_id "MSTRG.223";
scaf_00001	transdecoder	exon	13004491	13004570	.	+	.	transcript_id "PMZ_0029328-RA.p1"; gene_id "MSTRG.223";
scaf_00001	transdecoder	exon	13005744	13005887	.	+	.	transcript_id "PMZ_0029328-RA.p1"; gene_id "MSTRG.223";
scaf_00001	transdecoder	exon	13006489	13006554	.	+	.	transcript_id "PMZ_0029328-RA.p1"; gene_id "MSTRG.223";
scaf_00001	transdecoder	exon	13006757	13006903	.	+	.	transcript_id "PMZ_0029328-RA.p1"; gene_id "MSTRG.223";
scaf_00001	transdecoder	exon	13014233	13014400	.	+	.	transcript_id "PMZ_0029328-RA.p1"; gene_id "MSTRG.223";
scaf_00001	transdecoder	exon	13017993	13018112	.	+	.	transcript_id "PMZ_0029328-RA.p1"; gene_id "MSTRG.223";
scaf_00001	transdecoder	exon	13018756	13018769	.	+	.	transcript_id "PMZ_0029328-RA.p1"; gene_id "MSTRG.223";
scaf_00001	transdecoder	exon	13025648	13025840	.	+	.	transcript_id "PMZ_0029328-RA.p1"; gene_id "MSTRG.223";
scaf_00001	transdecoder	exon	13028916	13029202	.	+	.	transcript_id "PMZ_0029328-RA.p1"; gene_id "MSTRG.223";
scaf_00001	transdecoder	CDS	12976459	12976500	.	+	0	transcript_id "PMZ_0029328-RA.p1"; gene_id "MSTRG.223";
scaf_00001	transdecoder	CDS	12982190	12982298	.	+	0	transcript_id "PMZ_0029328-RA.p1"; gene_id "MSTRG.223";
scaf_00001	transdecoder	CDS	12982673	12982870	.	+	2	transcript_id "PMZ_0029328-RA.p1"; gene_id "MSTRG.223";
scaf_00001	transdecoder	CDS	12984145	12984238	.	+	2	transcript_id "PMZ_0029328-RA.p1"; gene_id "MSTRG.223";
scaf_00001	transdecoder	CDS	12984939	12985129	.	+	1	transcript_id "PMZ_0029328-RA.p1"; gene_id "MSTRG.223";
scaf_00001	transdecoder	CDS	12986388	12986476	.	+	2	transcript_id "PMZ_0029328-RA.p1"; gene_id "MSTRG.223";
scaf_00001	transdecoder	CDS	12988136	12988238	.	+	0	transcript_id "PMZ_0029328-RA.p1"; gene_id "MSTRG.223";
scaf_00001	transdecoder	CDS	12989518	12989706	.	+	2	transcript_id "PMZ_0029328-RA.p1"; gene_id "MSTRG.223";
scaf_00001	transdecoder	CDS	12992613	12992689	.	+	2	transcript_id "PMZ_0029328-RA.p1"; gene_id "MSTRG.223";
scaf_00001	transdecoder	CDS	12999625	12999725	.	+	0	transcript_id "PMZ_0029328-RA.p1"; gene_id "MSTRG.223";
scaf_00001	transdecoder	CDS	13004491	13004570	.	+	1	transcript_id "PMZ_0029328-RA.p1"; gene_id "MSTRG.223";
scaf_00001	transdecoder	CDS	13005744	13005887	.	+	2	transcript_id "PMZ_0029328-RA.p1"; gene_id "MSTRG.223";
scaf_00001	transdecoder	CDS	13006489	13006554	.	+	2	transcript_id "PMZ_0029328-RA.p1"; gene_id "MSTRG.223";
scaf_00001	transdecoder	CDS	13006757	13006903	.	+	2	transcript_id "PMZ_0029328-RA.p1"; gene_id "MSTRG.223";
scaf_00001	transdecoder	CDS	13014233	13014400	.	+	2	transcript_id "PMZ_0029328-RA.p1"; gene_id "MSTRG.223";
scaf_00001	transdecoder	CDS	13017993	13018112	.	+	2	transcript_id "PMZ_0029328-RA.p1"; gene_id "MSTRG.223";
scaf_00001	transdecoder	CDS	13018756	13018769	.	+	2	transcript_id "PMZ_0029328-RA.p1"; gene_id "MSTRG.223";
scaf_00001	transdecoder	CDS	13025648	13025840	.	+	0	transcript_id "PMZ_0029328-RA.p1"; gene_id "MSTRG.223";
scaf_00001	transdecoder	CDS	13028916	13029202	.	+	2	transcript_id "PMZ_0029328-RA.p1"; gene_id "MSTRG.223";
scaf_00001	transdecoder	exon	13003623	13004570	.	+	.	transcript_id "MSTRG.223.4.p1"; gene_id "MSTRG.223";
scaf_00001	transdecoder	exon	13005744	13005887	.	+	.	transcript_id "MSTRG.223.4.p1"; gene_id "MSTRG.223";
scaf_00001	transdecoder	exon	13006489	13006554	.	+	.	transcript_id "MSTRG.223.4.p1"; gene_id "MSTRG.223";
scaf_00001	transdecoder	exon	13006757	13006903	.	+	.	transcript_id "MSTRG.223.4.p1"; gene_id "MSTRG.223";
scaf_00001	transdecoder	exon	13014233	13014400	.	+	.	transcript_id "MSTRG.223.4.p1"; gene_id "MSTRG.223";
scaf_00001	transdecoder	exon	13017993	13018112	.	+	.	transcript_id "MSTRG.223.4.p1"; gene_id "MSTRG.223";
scaf_00001	transdecoder	exon	13025598	13025814	.	+	.	transcript_id "MSTRG.223.4.p1"; gene_id "MSTRG.223";
scaf_00001	transdecoder	exon	13027000	13027087	.	+	.	transcript_id "MSTRG.223.4.p1"; gene_id "MSTRG.223";
scaf_00001	transdecoder	exon	13027632	13027791	.	+	.	transcript_id "MSTRG.223.4.p1"; gene_id "MSTRG.223";
scaf_00001	transdecoder	exon	13028916	13029112	.	+	.	transcript_id "MSTRG.223.4.p1"; gene_id "MSTRG.223";
scaf_00001	transdecoder	exon	13050544	13050711	.	+	.	transcript_id "MSTRG.223.4.p1"; gene_id "MSTRG.223";
scaf_00001	transdecoder	exon	13053906	13054070	.	+	.	transcript_id "MSTRG.223.4.p1"; gene_id "MSTRG.223";
scaf_00001	transdecoder	exon	13056604	13056794	.	+	.	transcript_id "MSTRG.223.4.p1"; gene_id "MSTRG.223";
scaf_00001	transdecoder	exon	13057019	13057126	.	+	.	transcript_id "MSTRG.223.4.p1"; gene_id "MSTRG.223";
scaf_00001	transdecoder	exon	13057781	13057921	.	+	.	transcript_id "MSTRG.223.4.p1"; gene_id "MSTRG.223";
scaf_00001	transdecoder	exon	13058571	13058764	.	+	.	transcript_id "MSTRG.223.4.p1"; gene_id "MSTRG.223";
scaf_00001	transdecoder	exon	13061567	13062106	.	+	.	transcript_id "MSTRG.223.4.p1"; gene_id "MSTRG.223";
scaf_00001	transdecoder	CDS	13005812	13005887	.	+	0	transcript_id "MSTRG.223.4.p1"; gene_id "MSTRG.223";
scaf_00001	transdecoder	CDS	13006489	13006554	.	+	2	transcript_id "MSTRG.223.4.p1"; gene_id "MSTRG.223";
scaf_00001	transdecoder	CDS	13006757	13006903	.	+	2	transcript_id "MSTRG.223.4.p1"; gene_id "MSTRG.223";
scaf_00001	transdecoder	CDS	13014233	13014400	.	+	2	transcript_id "MSTRG.223.4.p1"; gene_id "MSTRG.223";
scaf_00001	transdecoder	CDS	13017993	13018112	.	+	2	transcript_id "MSTRG.223.4.p1"; gene_id "MSTRG.223";
scaf_00001	transdecoder	CDS	13025598	13025814	.	+	2	transcript_id "MSTRG.223.4.p1"; gene_id "MSTRG.223";
scaf_00001	transdecoder	CDS	13027000	13027087	.	+	1	transcript_id "MSTRG.223.4.p1"; gene_id "MSTRG.223";
scaf_00001	transdecoder	CDS	13027632	13027791	.	+	0	transcript_id "MSTRG.223.4.p1"; gene_id "MSTRG.223";
scaf_00001	transdecoder	CDS	13028916	13029112	.	+	2	transcript_id "MSTRG.223.4.p1"; gene_id "MSTRG.223";
scaf_00001	transdecoder	CDS	13050544	13050711	.	+	0	transcript_id "MSTRG.223.4.p1"; gene_id "MSTRG.223";
scaf_00001	transdecoder	CDS	13053906	13054070	.	+	0	transcript_id "MSTRG.223.4.p1"; gene_id "MSTRG.223";
scaf_00001	transdecoder	CDS	13056604	13056794	.	+	0	transcript_id "MSTRG.223.4.p1"; gene_id "MSTRG.223";
scaf_00001	transdecoder	CDS	13057019	13057126	.	+	1	transcript_id "MSTRG.223.4.p1"; gene_id "MSTRG.223";
scaf_00001	transdecoder	CDS	13057781	13057921	.	+	1	transcript_id "MSTRG.223.4.p1"; gene_id "MSTRG.223";
scaf_00001	transdecoder	CDS	13058571	13058764	.	+	1	transcript_id "MSTRG.223.4.p1"; gene_id "MSTRG.223";
scaf_00001	transdecoder	CDS	13061567	13061721	.	+	2	transcript_id "MSTRG.223.4.p1"; gene_id "MSTRG.223";
scaf_00001	transdecoder	exon	13034469	13036027	.	-	.	transcript_id "MSTRG.224.1.p4"; gene_id "MSTRG.224";
scaf_00001	transdecoder	exon	13036713	13036860	.	-	.	transcript_id "MSTRG.224.1.p4"; gene_id "MSTRG.224";
scaf_00001	transdecoder	exon	13037660	13037827	.	-	.	transcript_id "MSTRG.224.1.p4"; gene_id "MSTRG.224";
scaf_00001	transdecoder	exon	13039554	13039658	.	-	.	transcript_id "MSTRG.224.1.p4"; gene_id "MSTRG.224";
scaf_00001	transdecoder	exon	13041497	13041583	.	-	.	transcript_id "MSTRG.224.1.p4"; gene_id "MSTRG.224";
scaf_00001	transdecoder	exon	13041979	13042063	.	-	.	transcript_id "MSTRG.224.1.p4"; gene_id "MSTRG.224";
scaf_00001	transdecoder	exon	13042980	13043093	.	-	.	transcript_id "MSTRG.224.1.p4"; gene_id "MSTRG.224";
scaf_00001	transdecoder	exon	13045465	13045632	.	-	.	transcript_id "MSTRG.224.1.p4"; gene_id "MSTRG.224";
scaf_00001	transdecoder	CDS	13035916	13036027	.	-	1	transcript_id "MSTRG.224.1.p4"; gene_id "MSTRG.224";
scaf_00001	transdecoder	CDS	13036713	13036860	.	-	2	transcript_id "MSTRG.224.1.p4"; gene_id "MSTRG.224";
scaf_00001	transdecoder	CDS	13037660	13037827	.	-	2	transcript_id "MSTRG.224.1.p4"; gene_id "MSTRG.224";
scaf_00001	transdecoder	CDS	13039554	13039608	.	-	0	transcript_id "MSTRG.224.1.p4"; gene_id "MSTRG.224";
scaf_00001	transdecoder	exon	13035916	13035985	.	-	.	transcript_id "PMZ_0041084-RA.p1"; gene_id "MSTRG.224";
scaf_00001	transdecoder	exon	13036458	13036582	.	-	.	transcript_id "PMZ_0041084-RA.p1"; gene_id "MSTRG.224";
scaf_00001	transdecoder	exon	13036646	13036790	.	-	.	transcript_id "PMZ_0041084-RA.p1"; gene_id "MSTRG.224";
scaf_00001	transdecoder	exon	13041497	13041583	.	-	.	transcript_id "PMZ_0041084-RA.p1"; gene_id "MSTRG.224";
scaf_00001	transdecoder	exon	13042910	13043093	.	-	.	transcript_id "PMZ_0041084-RA.p1"; gene_id "MSTRG.224";
scaf_00001	transdecoder	exon	13044273	13044381	.	-	.	transcript_id "PMZ_0041084-RA.p1"; gene_id "MSTRG.224";
scaf_00001	transdecoder	CDS	13035916	13035985	.	-	1	transcript_id "PMZ_0041084-RA.p1"; gene_id "MSTRG.224";
scaf_00001	transdecoder	CDS	13036458	13036582	.	-	0	transcript_id "PMZ_0041084-RA.p1"; gene_id "MSTRG.224";
scaf_00001	transdecoder	CDS	13036646	13036790	.	-	1	transcript_id "PMZ_0041084-RA.p1"; gene_id "MSTRG.224";
scaf_00001	transdecoder	CDS	13041497	13041583	.	-	1	transcript_id "PMZ_0041084-RA.p1"; gene_id "MSTRG.224";
scaf_00001	transdecoder	CDS	13042910	13043058	.	-	0	transcript_id "PMZ_0041084-RA.p1"; gene_id "MSTRG.224";
scaf_00001	transdecoder	exon	13044848	13044861	.	+	.	transcript_id "PMZ_0029326-RA.p1"; gene_id "MSTRG.223";
scaf_00001	transdecoder	exon	13045517	13045733	.	+	.	transcript_id "PMZ_0029326-RA.p1"; gene_id "MSTRG.223";
scaf_00001	transdecoder	exon	13050544	13050624	.	+	.	transcript_id "PMZ_0029326-RA.p1"; gene_id "MSTRG.223";
scaf_00001	transdecoder	exon	13053906	13054041	.	+	.	transcript_id "PMZ_0029326-RA.p1"; gene_id "MSTRG.223";
scaf_00001	transdecoder	exon	13056230	13056281	.	+	.	transcript_id "PMZ_0029326-RA.p1"; gene_id "MSTRG.223";
scaf_00001	transdecoder	exon	13056615	13056794	.	+	.	transcript_id "PMZ_0029326-RA.p1"; gene_id "MSTRG.223";
scaf_00001	transdecoder	exon	13057019	13057126	.	+	.	transcript_id "PMZ_0029326-RA.p1"; gene_id "MSTRG.223";
scaf_00001	transdecoder	exon	13057781	13057921	.	+	.	transcript_id "PMZ_0029326-RA.p1"; gene_id "MSTRG.223";
scaf_00001	transdecoder	exon	13058571	13058764	.	+	.	transcript_id "PMZ_0029326-RA.p1"; gene_id "MSTRG.223";
scaf_00001	transdecoder	exon	13061567	13061721	.	+	.	transcript_id "PMZ_0029326-RA.p1"; gene_id "MSTRG.223";
scaf_00001	transdecoder	CDS	13044848	13044861	.	+	0	transcript_id "PMZ_0029326-RA.p1"; gene_id "MSTRG.223";
scaf_00001	transdecoder	CDS	13045517	13045733	.	+	1	transcript_id "PMZ_0029326-RA.p1"; gene_id "MSTRG.223";
scaf_00001	transdecoder	CDS	13050544	13050624	.	+	0	transcript_id "PMZ_0029326-RA.p1"; gene_id "MSTRG.223";
scaf_00001	transdecoder	CDS	13053906	13054041	.	+	0	transcript_id "PMZ_0029326-RA.p1"; gene_id "MSTRG.223";
scaf_00001	transdecoder	CDS	13056230	13056281	.	+	2	transcript_id "PMZ_0029326-RA.p1"; gene_id "MSTRG.223";
scaf_00001	transdecoder	CDS	13056615	13056794	.	+	1	transcript_id "PMZ_0029326-RA.p1"; gene_id "MSTRG.223";
scaf_00001	transdecoder	CDS	13057019	13057126	.	+	1	transcript_id "PMZ_0029326-RA.p1"; gene_id "MSTRG.223";
scaf_00001	transdecoder	CDS	13057781	13057921	.	+	1	transcript_id "PMZ_0029326-RA.p1"; gene_id "MSTRG.223";
scaf_00001	transdecoder	CDS	13058571	13058764	.	+	1	transcript_id "PMZ_0029326-RA.p1"; gene_id "MSTRG.223";
scaf_00001	transdecoder	CDS	13061567	13061721	.	+	2	transcript_id "PMZ_0029326-RA.p1"; gene_id "MSTRG.223";
scaf_00001	transdecoder	exon	13066451	13067608	.	+	.	transcript_id "MSTRG.218.1.p1"; gene_id "MSTRG.218";
scaf_00001	transdecoder	exon	13074096	13074483	.	+	.	transcript_id "MSTRG.218.1.p1"; gene_id "MSTRG.218";
scaf_00001	transdecoder	exon	13077234	13077497	.	+	.	transcript_id "MSTRG.218.1.p1"; gene_id "MSTRG.218";
scaf_00001	transdecoder	exon	13079041	13079243	.	+	.	transcript_id "MSTRG.218.1.p1"; gene_id "MSTRG.218";
scaf_00001	transdecoder	exon	13079774	13081599	.	+	.	transcript_id "MSTRG.218.1.p1"; gene_id "MSTRG.218";
scaf_00001	transdecoder	CDS	13067552	13067608	.	+	0	transcript_id "MSTRG.218.1.p1"; gene_id "MSTRG.218";
scaf_00001	transdecoder	CDS	13074096	13074483	.	+	0	transcript_id "MSTRG.218.1.p1"; gene_id "MSTRG.218";
scaf_00001	transdecoder	CDS	13077234	13077497	.	+	2	transcript_id "MSTRG.218.1.p1"; gene_id "MSTRG.218";
scaf_00001	transdecoder	CDS	13079041	13079243	.	+	2	transcript_id "MSTRG.218.1.p1"; gene_id "MSTRG.218";
scaf_00001	transdecoder	CDS	13079774	13080073	.	+	0	transcript_id "MSTRG.218.1.p1"; gene_id "MSTRG.218";
scaf_00001	transdecoder	exon	13066451	13067608	.	+	.	transcript_id "MSTRG.218.2.p1"; gene_id "MSTRG.218";
scaf_00001	transdecoder	exon	13074096	13074483	.	+	.	transcript_id "MSTRG.218.2.p1"; gene_id "MSTRG.218";
scaf_00001	transdecoder	exon	13077234	13077506	.	+	.	transcript_id "MSTRG.218.2.p1"; gene_id "MSTRG.218";
scaf_00001	transdecoder	exon	13079041	13079243	.	+	.	transcript_id "MSTRG.218.2.p1"; gene_id "MSTRG.218";
scaf_00001	transdecoder	exon	13079774	13081640	.	+	.	transcript_id "MSTRG.218.2.p1"; gene_id "MSTRG.218";
scaf_00001	transdecoder	CDS	13067552	13067608	.	+	0	transcript_id "MSTRG.218.2.p1"; gene_id "MSTRG.218";
scaf_00001	transdecoder	CDS	13074096	13074483	.	+	0	transcript_id "MSTRG.218.2.p1"; gene_id "MSTRG.218";
scaf_00001	transdecoder	CDS	13077234	13077506	.	+	2	transcript_id "MSTRG.218.2.p1"; gene_id "MSTRG.218";
scaf_00001	transdecoder	CDS	13079041	13079243	.	+	2	transcript_id "MSTRG.218.2.p1"; gene_id "MSTRG.218";
scaf_00001	transdecoder	CDS	13079774	13080073	.	+	0	transcript_id "MSTRG.218.2.p1"; gene_id "MSTRG.218";
scaf_00001	transdecoder	exon	13071837	13071902	.	+	.	transcript_id "PMZ_0041085-RA.p1"; gene_id "MSTRG.218";
scaf_00001	transdecoder	exon	13074156	13074483	.	+	.	transcript_id "PMZ_0041085-RA.p1"; gene_id "MSTRG.218";
scaf_00001	transdecoder	exon	13077234	13077506	.	+	.	transcript_id "PMZ_0041085-RA.p1"; gene_id "MSTRG.218";
scaf_00001	transdecoder	exon	13079065	13079243	.	+	.	transcript_id "PMZ_0041085-RA.p1"; gene_id "MSTRG.218";
scaf_00001	transdecoder	exon	13079774	13080719	.	+	.	transcript_id "PMZ_0041085-RA.p1"; gene_id "MSTRG.218";
scaf_00001	transdecoder	CDS	13071837	13071902	.	+	0	transcript_id "PMZ_0041085-RA.p1"; gene_id "MSTRG.218";
scaf_00001	transdecoder	CDS	13074156	13074483	.	+	0	transcript_id "PMZ_0041085-RA.p1"; gene_id "MSTRG.218";
scaf_00001	transdecoder	CDS	13077234	13077506	.	+	2	transcript_id "PMZ_0041085-RA.p1"; gene_id "MSTRG.218";
scaf_00001	transdecoder	CDS	13079065	13079243	.	+	2	transcript_id "PMZ_0041085-RA.p1"; gene_id "MSTRG.218";
scaf_00001	transdecoder	CDS	13079774	13080073	.	+	0	transcript_id "PMZ_0041085-RA.p1"; gene_id "MSTRG.218";
scaf_00001	transdecoder	exon	13079575	13081261	.	-	.	transcript_id "PMZ_0001293-RA.p1"; gene_id "MSTRG.219";
scaf_00001	transdecoder	exon	13082176	13082350	.	-	.	transcript_id "PMZ_0001293-RA.p1"; gene_id "MSTRG.219";
scaf_00001	transdecoder	exon	13083128	13083268	.	-	.	transcript_id "PMZ_0001293-RA.p1"; gene_id "MSTRG.219";
scaf_00001	transdecoder	exon	13084709	13084872	.	-	.	transcript_id "PMZ_0001293-RA.p1"; gene_id "MSTRG.219";
scaf_00001	transdecoder	exon	13085715	13085902	.	-	.	transcript_id "PMZ_0001293-RA.p1"; gene_id "MSTRG.219";
scaf_00001	transdecoder	exon	13086894	13087015	.	-	.	transcript_id "PMZ_0001293-RA.p1"; gene_id "MSTRG.219";
scaf_00001	transdecoder	exon	13087201	13087316	.	-	.	transcript_id "PMZ_0001293-RA.p1"; gene_id "MSTRG.219";
scaf_00001	transdecoder	exon	13087893	13087962	.	-	.	transcript_id "PMZ_0001293-RA.p1"; gene_id "MSTRG.219";
scaf_00001	transdecoder	exon	13088287	13088339	.	-	.	transcript_id "PMZ_0001293-RA.p1"; gene_id "MSTRG.219";
scaf_00001	transdecoder	exon	13089595	13089668	.	-	.	transcript_id "PMZ_0001293-RA.p1"; gene_id "MSTRG.219";
scaf_00001	transdecoder	exon	13090967	13091141	.	-	.	transcript_id "PMZ_0001293-RA.p1"; gene_id "MSTRG.219";
scaf_00001	transdecoder	CDS	13081103	13081261	.	-	0	transcript_id "PMZ_0001293-RA.p1"; gene_id "MSTRG.219";
scaf_00001	transdecoder	CDS	13082176	13082350	.	-	1	transcript_id "PMZ_0001293-RA.p1"; gene_id "MSTRG.219";
scaf_00001	transdecoder	CDS	13083128	13083268	.	-	1	transcript_id "PMZ_0001293-RA.p1"; gene_id "MSTRG.219";
scaf_00001	transdecoder	CDS	13084709	13084872	.	-	0	transcript_id "PMZ_0001293-RA.p1"; gene_id "MSTRG.219";
scaf_00001	transdecoder	CDS	13085715	13085902	.	-	2	transcript_id "PMZ_0001293-RA.p1"; gene_id "MSTRG.219";
scaf_00001	transdecoder	CDS	13086894	13087015	.	-	1	transcript_id "PMZ_0001293-RA.p1"; gene_id "MSTRG.219";
scaf_00001	transdecoder	CDS	13087201	13087316	.	-	0	transcript_id "PMZ_0001293-RA.p1"; gene_id "MSTRG.219";
scaf_00001	transdecoder	CDS	13087893	13087962	.	-	1	transcript_id "PMZ_0001293-RA.p1"; gene_id "MSTRG.219";
scaf_00001	transdecoder	CDS	13088287	13088339	.	-	0	transcript_id "PMZ_0001293-RA.p1"; gene_id "MSTRG.219";
scaf_00001	transdecoder	CDS	13089595	13089668	.	-	2	transcript_id "PMZ_0001293-RA.p1"; gene_id "MSTRG.219";
scaf_00001	transdecoder	CDS	13090967	13090991	.	-	0	transcript_id "PMZ_0001293-RA.p1"; gene_id "MSTRG.219";
scaf_00001	transdecoder	exon	13102713	13103302	.	+	.	transcript_id "MSTRG.225.1.p1"; gene_id "MSTRG.225";
scaf_00001	transdecoder	exon	13104179	13104242	.	+	.	transcript_id "MSTRG.225.1.p1"; gene_id "MSTRG.225";
scaf_00001	transdecoder	exon	13105142	13105211	.	+	.	transcript_id "MSTRG.225.1.p1"; gene_id "MSTRG.225";
scaf_00001	transdecoder	exon	13106851	13106950	.	+	.	transcript_id "MSTRG.225.1.p1"; gene_id "MSTRG.225";
scaf_00001	transdecoder	exon	13107473	13107571	.	+	.	transcript_id "MSTRG.225.1.p1"; gene_id "MSTRG.225";
scaf_00001	transdecoder	exon	13108285	13108388	.	+	.	transcript_id "MSTRG.225.1.p1"; gene_id "MSTRG.225";
scaf_00001	transdecoder	exon	13108857	13109006	.	+	.	transcript_id "MSTRG.225.1.p1"; gene_id "MSTRG.225";
scaf_00001	transdecoder	exon	13109570	13109722	.	+	.	transcript_id "MSTRG.225.1.p1"; gene_id "MSTRG.225";
scaf_00001	transdecoder	exon	13111409	13111588	.	+	.	transcript_id "MSTRG.225.1.p1"; gene_id "MSTRG.225";
scaf_00001	transdecoder	exon	13113104	13113180	.	+	.	transcript_id "MSTRG.225.1.p1"; gene_id "MSTRG.225";
scaf_00001	transdecoder	exon	13113464	13113617	.	+	.	transcript_id "MSTRG.225.1.p1"; gene_id "MSTRG.225";
scaf_00001	transdecoder	exon	13115772	13115903	.	+	.	transcript_id "MSTRG.225.1.p1"; gene_id "MSTRG.225";
scaf_00001	transdecoder	exon	13116640	13117535	.	+	.	transcript_id "MSTRG.225.1.p1"; gene_id "MSTRG.225";
scaf_00001	transdecoder	CDS	13104180	13104242	.	+	0	transcript_id "MSTRG.225.1.p1"; gene_id "MSTRG.225";
scaf_00001	transdecoder	CDS	13105142	13105211	.	+	0	transcript_id "MSTRG.225.1.p1"; gene_id "MSTRG.225";
scaf_00001	transdecoder	CDS	13106851	13106950	.	+	2	transcript_id "MSTRG.225.1.p1"; gene_id "MSTRG.225";
scaf_00001	transdecoder	CDS	13107473	13107571	.	+	1	transcript_id "MSTRG.225.1.p1"; gene_id "MSTRG.225";
scaf_00001	transdecoder	CDS	13108285	13108388	.	+	1	transcript_id "MSTRG.225.1.p1"; gene_id "MSTRG.225";
scaf_00001	transdecoder	CDS	13108857	13109006	.	+	2	transcript_id "MSTRG.225.1.p1"; gene_id "MSTRG.225";
scaf_00001	transdecoder	CDS	13109570	13109722	.	+	2	transcript_id "MSTRG.225.1.p1"; gene_id "MSTRG.225";
scaf_00001	transdecoder	CDS	13111409	13111588	.	+	2	transcript_id "MSTRG.225.1.p1"; gene_id "MSTRG.225";
scaf_00001	transdecoder	CDS	13113104	13113180	.	+	2	transcript_id "MSTRG.225.1.p1"; gene_id "MSTRG.225";
scaf_00001	transdecoder	CDS	13113464	13113617	.	+	0	transcript_id "MSTRG.225.1.p1"; gene_id "MSTRG.225";
scaf_00001	transdecoder	CDS	13115772	13115903	.	+	2	transcript_id "MSTRG.225.1.p1"; gene_id "MSTRG.225";
scaf_00001	transdecoder	CDS	13116640	13116842	.	+	2	transcript_id "MSTRG.225.1.p1"; gene_id "MSTRG.225";
scaf_00001	transdecoder	exon	13103116	13103302	.	+	.	transcript_id "PMZ_0029325-RA.p1"; gene_id "MSTRG.225";
scaf_00001	transdecoder	exon	13104179	13104242	.	+	.	transcript_id "PMZ_0029325-RA.p1"; gene_id "MSTRG.225";
scaf_00001	transdecoder	exon	13105142	13105211	.	+	.	transcript_id "PMZ_0029325-RA.p1"; gene_id "MSTRG.225";
scaf_00001	transdecoder	exon	13106851	13106950	.	+	.	transcript_id "PMZ_0029325-RA.p1"; gene_id "MSTRG.225";
scaf_00001	transdecoder	exon	13107473	13107597	.	+	.	transcript_id "PMZ_0029325-RA.p1"; gene_id "MSTRG.225";
scaf_00001	transdecoder	exon	13108857	13109006	.	+	.	transcript_id "PMZ_0029325-RA.p1"; gene_id "MSTRG.225";
scaf_00001	transdecoder	exon	13111409	13111524	.	+	.	transcript_id "PMZ_0029325-RA.p1"; gene_id "MSTRG.225";
scaf_00001	transdecoder	exon	13112308	13112326	.	+	.	transcript_id "PMZ_0029325-RA.p1"; gene_id "MSTRG.225";
scaf_00001	transdecoder	exon	13113104	13113180	.	+	.	transcript_id "PMZ_0029325-RA.p1"; gene_id "MSTRG.225";
scaf_00001	transdecoder	exon	13116657	13116842	.	+	.	transcript_id "PMZ_0029325-RA.p1"; gene_id "MSTRG.225";
scaf_00001	transdecoder	CDS	13104180	13104242	.	+	0	transcript_id "PMZ_0029325-RA.p1"; gene_id "MSTRG.225";
scaf_00001	transdecoder	CDS	13105142	13105211	.	+	0	transcript_id "PMZ_0029325-RA.p1"; gene_id "MSTRG.225";
scaf_00001	transdecoder	CDS	13106851	13106950	.	+	2	transcript_id "PMZ_0029325-RA.p1"; gene_id "MSTRG.225";
scaf_00001	transdecoder	CDS	13107473	13107597	.	+	1	transcript_id "PMZ_0029325-RA.p1"; gene_id "MSTRG.225";
scaf_00001	transdecoder	CDS	13108857	13109006	.	+	2	transcript_id "PMZ_0029325-RA.p1"; gene_id "MSTRG.225";
scaf_00001	transdecoder	CDS	13111409	13111524	.	+	2	transcript_id "PMZ_0029325-RA.p1"; gene_id "MSTRG.225";
scaf_00001	transdecoder	CDS	13112308	13112326	.	+	0	transcript_id "PMZ_0029325-RA.p1"; gene_id "MSTRG.225";
scaf_00001	transdecoder	CDS	13113104	13113180	.	+	2	transcript_id "PMZ_0029325-RA.p1"; gene_id "MSTRG.225";
scaf_00001	transdecoder	CDS	13116657	13116842	.	+	0	transcript_id "PMZ_0029325-RA.p1"; gene_id "MSTRG.225";
scaf_00001	transdecoder	exon	13117541	13118644	.	-	.	transcript_id "MSTRG.226.2.p1"; gene_id "MSTRG.226";
scaf_00001	transdecoder	exon	13119212	13119267	.	-	.	transcript_id "MSTRG.226.2.p1"; gene_id "MSTRG.226";
scaf_00001	transdecoder	exon	13119383	13119405	.	-	.	transcript_id "MSTRG.226.2.p1"; gene_id "MSTRG.226";
scaf_00001	transdecoder	exon	13119563	13119599	.	-	.	transcript_id "MSTRG.226.2.p1"; gene_id "MSTRG.226";
scaf_00001	transdecoder	exon	13120079	13120242	.	-	.	transcript_id "MSTRG.226.2.p1"; gene_id "MSTRG.226";
scaf_00001	transdecoder	exon	13121665	13121770	.	-	.	transcript_id "MSTRG.226.2.p1"; gene_id "MSTRG.226";
scaf_00001	transdecoder	exon	13121866	13121904	.	-	.	transcript_id "MSTRG.226.2.p1"; gene_id "MSTRG.226";
scaf_00001	transdecoder	exon	13122006	13122093	.	-	.	transcript_id "MSTRG.226.2.p1"; gene_id "MSTRG.226";
scaf_00001	transdecoder	exon	13123544	13123657	.	-	.	transcript_id "MSTRG.226.2.p1"; gene_id "MSTRG.226";
scaf_00001	transdecoder	exon	13123786	13123853	.	-	.	transcript_id "MSTRG.226.2.p1"; gene_id "MSTRG.226";
scaf_00001	transdecoder	exon	13124063	13124122	.	-	.	transcript_id "MSTRG.226.2.p1"; gene_id "MSTRG.226";
scaf_00001	transdecoder	exon	13124719	13124863	.	-	.	transcript_id "MSTRG.226.2.p1"; gene_id "MSTRG.226";
scaf_00001	transdecoder	exon	13125402	13125538	.	-	.	transcript_id "MSTRG.226.2.p1"; gene_id "MSTRG.226";
scaf_00001	transdecoder	exon	13127175	13127219	.	-	.	transcript_id "MSTRG.226.2.p1"; gene_id "MSTRG.226";
scaf_00001	transdecoder	exon	13127543	13127649	.	-	.	transcript_id "MSTRG.226.2.p1"; gene_id "MSTRG.226";
scaf_00001	transdecoder	exon	13127963	13128125	.	-	.	transcript_id "MSTRG.226.2.p1"; gene_id "MSTRG.226";
scaf_00001	transdecoder	exon	13129659	13129772	.	-	.	transcript_id "MSTRG.226.2.p1"; gene_id "MSTRG.226";
scaf_00001	transdecoder	exon	13130499	13130689	.	-	.	transcript_id "MSTRG.226.2.p1"; gene_id "MSTRG.226";
scaf_00001	transdecoder	exon	13132234	13132360	.	-	.	transcript_id "MSTRG.226.2.p1"; gene_id "MSTRG.226";
scaf_00001	transdecoder	exon	13133087	13133283	.	-	.	transcript_id "MSTRG.226.2.p1"; gene_id "MSTRG.226";
scaf_00001	transdecoder	exon	13134453	13134574	.	-	.	transcript_id "MSTRG.226.2.p1"; gene_id "MSTRG.226";
scaf_00001	transdecoder	exon	13135260	13135431	.	-	.	transcript_id "MSTRG.226.2.p1"; gene_id "MSTRG.226";
scaf_00001	transdecoder	exon	13135865	13136048	.	-	.	transcript_id "MSTRG.226.2.p1"; gene_id "MSTRG.226";
scaf_00001	transdecoder	exon	13138424	13138548	.	-	.	transcript_id "MSTRG.226.2.p1"; gene_id "MSTRG.226";
scaf_00001	transdecoder	exon	13138720	13138776	.	-	.	transcript_id "MSTRG.226.2.p1"; gene_id "MSTRG.226";
scaf_00001	transdecoder	exon	13139487	13139686	.	-	.	transcript_id "MSTRG.226.2.p1"; gene_id "MSTRG.226";
scaf_00001	transdecoder	exon	13140640	13140775	.	-	.	transcript_id "MSTRG.226.2.p1"; gene_id "MSTRG.226";
scaf_00001	transdecoder	exon	13141610	13141771	.	-	.	transcript_id "MSTRG.226.2.p1"; gene_id "MSTRG.226";
scaf_00001	transdecoder	exon	13144265	13144426	.	-	.	transcript_id "MSTRG.226.2.p1"; gene_id "MSTRG.226";
scaf_00001	transdecoder	exon	13145540	13145599	.	-	.	transcript_id "MSTRG.226.2.p1"; gene_id "MSTRG.226";
scaf_00001	transdecoder	exon	13146135	13146223	.	-	.	transcript_id "MSTRG.226.2.p1"; gene_id "MSTRG.226";
scaf_00001	transdecoder	exon	13147533	13147625	.	-	.	transcript_id "MSTRG.226.2.p1"; gene_id "MSTRG.226";
scaf_00001	transdecoder	exon	13149554	13149711	.	-	.	transcript_id "MSTRG.226.2.p1"; gene_id "MSTRG.226";
scaf_00001	transdecoder	exon	13150881	13151052	.	-	.	transcript_id "MSTRG.226.2.p1"; gene_id "MSTRG.226";
scaf_00001	transdecoder	exon	13152580	13152720	.	-	.	transcript_id "MSTRG.226.2.p1"; gene_id "MSTRG.226";
scaf_00001	transdecoder	exon	13154114	13154299	.	-	.	transcript_id "MSTRG.226.2.p1"; gene_id "MSTRG.226";
scaf_00001	transdecoder	exon	13157834	13157949	.	-	.	transcript_id "MSTRG.226.2.p1"; gene_id "MSTRG.226";
scaf_00001	transdecoder	CDS	13128105	13128125	.	-	0	transcript_id "MSTRG.226.2.p1"; gene_id "MSTRG.226";
scaf_00001	transdecoder	CDS	13129659	13129772	.	-	0	transcript_id "MSTRG.226.2.p1"; gene_id "MSTRG.226";
scaf_00001	transdecoder	CDS	13130499	13130689	.	-	2	transcript_id "MSTRG.226.2.p1"; gene_id "MSTRG.226";
scaf_00001	transdecoder	CDS	13132234	13132360	.	-	0	transcript_id "MSTRG.226.2.p1"; gene_id "MSTRG.226";
scaf_00001	transdecoder	CDS	13133087	13133283	.	-	2	transcript_id "MSTRG.226.2.p1"; gene_id "MSTRG.226";
scaf_00001	transdecoder	CDS	13134453	13134574	.	-	1	transcript_id "MSTRG.226.2.p1"; gene_id "MSTRG.226";
scaf_00001	transdecoder	CDS	13135260	13135431	.	-	2	transcript_id "MSTRG.226.2.p1"; gene_id "MSTRG.226";
scaf_00001	transdecoder	CDS	13135865	13136048	.	-	0	transcript_id "MSTRG.226.2.p1"; gene_id "MSTRG.226";
scaf_00001	transdecoder	CDS	13138424	13138548	.	-	2	transcript_id "MSTRG.226.2.p1"; gene_id "MSTRG.226";
scaf_00001	transdecoder	CDS	13138720	13138776	.	-	2	transcript_id "MSTRG.226.2.p1"; gene_id "MSTRG.226";
scaf_00001	transdecoder	CDS	13139487	13139686	.	-	1	transcript_id "MSTRG.226.2.p1"; gene_id "MSTRG.226";
scaf_00001	transdecoder	CDS	13140640	13140775	.	-	2	transcript_id "MSTRG.226.2.p1"; gene_id "MSTRG.226";
scaf_00001	transdecoder	CDS	13141610	13141771	.	-	2	transcript_id "MSTRG.226.2.p1"; gene_id "MSTRG.226";
scaf_00001	transdecoder	CDS	13144265	13144426	.	-	2	transcript_id "MSTRG.226.2.p1"; gene_id "MSTRG.226";
scaf_00001	transdecoder	CDS	13145540	13145599	.	-	2	transcript_id "MSTRG.226.2.p1"; gene_id "MSTRG.226";
scaf_00001	transdecoder	CDS	13146135	13146223	.	-	1	transcript_id "MSTRG.226.2.p1"; gene_id "MSTRG.226";
scaf_00001	transdecoder	CDS	13147533	13147625	.	-	1	transcript_id "MSTRG.226.2.p1"; gene_id "MSTRG.226";
scaf_00001	transdecoder	CDS	13149554	13149711	.	-	0	transcript_id "MSTRG.226.2.p1"; gene_id "MSTRG.226";
scaf_00001	transdecoder	CDS	13150881	13151052	.	-	1	transcript_id "MSTRG.226.2.p1"; gene_id "MSTRG.226";
scaf_00001	transdecoder	CDS	13152580	13152720	.	-	1	transcript_id "MSTRG.226.2.p1"; gene_id "MSTRG.226";
scaf_00001	transdecoder	CDS	13154114	13154299	.	-	1	transcript_id "MSTRG.226.2.p1"; gene_id "MSTRG.226";
scaf_00001	transdecoder	CDS	13157834	13157949	.	-	0	transcript_id "MSTRG.226.2.p1"; gene_id "MSTRG.226";
scaf_00001	transdecoder	exon	13117541	13118644	.	-	.	transcript_id "MSTRG.226.1.p1"; gene_id "MSTRG.226";
scaf_00001	transdecoder	exon	13119212	13119267	.	-	.	transcript_id "MSTRG.226.1.p1"; gene_id "MSTRG.226";
scaf_00001	transdecoder	exon	13119383	13119405	.	-	.	transcript_id "MSTRG.226.1.p1"; gene_id "MSTRG.226";
scaf_00001	transdecoder	exon	13119563	13119599	.	-	.	transcript_id "MSTRG.226.1.p1"; gene_id "MSTRG.226";
scaf_00001	transdecoder	exon	13120079	13120242	.	-	.	transcript_id "MSTRG.226.1.p1"; gene_id "MSTRG.226";
scaf_00001	transdecoder	exon	13121665	13121770	.	-	.	transcript_id "MSTRG.226.1.p1"; gene_id "MSTRG.226";
scaf_00001	transdecoder	exon	13121866	13121904	.	-	.	transcript_id "MSTRG.226.1.p1"; gene_id "MSTRG.226";
scaf_00001	transdecoder	exon	13122006	13122093	.	-	.	transcript_id "MSTRG.226.1.p1"; gene_id "MSTRG.226";
scaf_00001	transdecoder	exon	13123544	13123657	.	-	.	transcript_id "MSTRG.226.1.p1"; gene_id "MSTRG.226";
scaf_00001	transdecoder	exon	13123786	13123853	.	-	.	transcript_id "MSTRG.226.1.p1"; gene_id "MSTRG.226";
scaf_00001	transdecoder	exon	13124063	13124122	.	-	.	transcript_id "MSTRG.226.1.p1"; gene_id "MSTRG.226";
scaf_00001	transdecoder	exon	13124719	13124863	.	-	.	transcript_id "MSTRG.226.1.p1"; gene_id "MSTRG.226";
scaf_00001	transdecoder	exon	13125402	13125538	.	-	.	transcript_id "MSTRG.226.1.p1"; gene_id "MSTRG.226";
scaf_00001	transdecoder	exon	13127175	13127219	.	-	.	transcript_id "MSTRG.226.1.p1"; gene_id "MSTRG.226";
scaf_00001	transdecoder	exon	13127543	13127649	.	-	.	transcript_id "MSTRG.226.1.p1"; gene_id "MSTRG.226";
scaf_00001	transdecoder	exon	13127963	13128125	.	-	.	transcript_id "MSTRG.226.1.p1"; gene_id "MSTRG.226";
scaf_00001	transdecoder	exon	13129659	13129772	.	-	.	transcript_id "MSTRG.226.1.p1"; gene_id "MSTRG.226";
scaf_00001	transdecoder	exon	13130499	13130689	.	-	.	transcript_id "MSTRG.226.1.p1"; gene_id "MSTRG.226";
scaf_00001	transdecoder	exon	13132234	13132360	.	-	.	transcript_id "MSTRG.226.1.p1"; gene_id "MSTRG.226";
scaf_00001	transdecoder	exon	13133087	13133283	.	-	.	transcript_id "MSTRG.226.1.p1"; gene_id "MSTRG.226";
scaf_00001	transdecoder	exon	13134453	13134574	.	-	.	transcript_id "MSTRG.226.1.p1"; gene_id "MSTRG.226";
scaf_00001	transdecoder	exon	13135260	13135431	.	-	.	transcript_id "MSTRG.226.1.p1"; gene_id "MSTRG.226";
scaf_00001	transdecoder	exon	13135865	13136048	.	-	.	transcript_id "MSTRG.226.1.p1"; gene_id "MSTRG.226";
scaf_00001	transdecoder	exon	13138424	13138548	.	-	.	transcript_id "MSTRG.226.1.p1"; gene_id "MSTRG.226";
scaf_00001	transdecoder	exon	13138720	13138776	.	-	.	transcript_id "MSTRG.226.1.p1"; gene_id "MSTRG.226";
scaf_00001	transdecoder	exon	13139487	13139686	.	-	.	transcript_id "MSTRG.226.1.p1"; gene_id "MSTRG.226";
scaf_00001	transdecoder	exon	13140640	13140775	.	-	.	transcript_id "MSTRG.226.1.p1"; gene_id "MSTRG.226";
scaf_00001	transdecoder	exon	13141610	13141771	.	-	.	transcript_id "MSTRG.226.1.p1"; gene_id "MSTRG.226";
scaf_00001	transdecoder	exon	13144265	13144426	.	-	.	transcript_id "MSTRG.226.1.p1"; gene_id "MSTRG.226";
scaf_00001	transdecoder	exon	13145540	13145599	.	-	.	transcript_id "MSTRG.226.1.p1"; gene_id "MSTRG.226";
scaf_00001	transdecoder	exon	13146135	13146223	.	-	.	transcript_id "MSTRG.226.1.p1"; gene_id "MSTRG.226";
scaf_00001	transdecoder	exon	13147533	13147625	.	-	.	transcript_id "MSTRG.226.1.p1"; gene_id "MSTRG.226";
scaf_00001	transdecoder	exon	13149554	13149711	.	-	.	transcript_id "MSTRG.226.1.p1"; gene_id "MSTRG.226";
scaf_00001	transdecoder	exon	13150881	13151052	.	-	.	transcript_id "MSTRG.226.1.p1"; gene_id "MSTRG.226";
scaf_00001	transdecoder	exon	13152580	13152720	.	-	.	transcript_id "MSTRG.226.1.p1"; gene_id "MSTRG.226";
scaf_00001	transdecoder	exon	13154114	13154314	.	-	.	transcript_id "MSTRG.226.1.p1"; gene_id "MSTRG.226";
scaf_00001	transdecoder	exon	13157834	13157975	.	-	.	transcript_id "MSTRG.226.1.p1"; gene_id "MSTRG.226";
scaf_00001	transdecoder	CDS	13128105	13128125	.	-	0	transcript_id "MSTRG.226.1.p1"; gene_id "MSTRG.226";
scaf_00001	transdecoder	CDS	13129659	13129772	.	-	0	transcript_id "MSTRG.226.1.p1"; gene_id "MSTRG.226";
scaf_00001	transdecoder	CDS	13130499	13130689	.	-	2	transcript_id "MSTRG.226.1.p1"; gene_id "MSTRG.226";
scaf_00001	transdecoder	CDS	13132234	13132360	.	-	0	transcript_id "MSTRG.226.1.p1"; gene_id "MSTRG.226";
scaf_00001	transdecoder	CDS	13133087	13133283	.	-	2	transcript_id "MSTRG.226.1.p1"; gene_id "MSTRG.226";
scaf_00001	transdecoder	CDS	13134453	13134574	.	-	1	transcript_id "MSTRG.226.1.p1"; gene_id "MSTRG.226";
scaf_00001	transdecoder	CDS	13135260	13135431	.	-	2	transcript_id "MSTRG.226.1.p1"; gene_id "MSTRG.226";
scaf_00001	transdecoder	CDS	13135865	13136048	.	-	0	transcript_id "MSTRG.226.1.p1"; gene_id "MSTRG.226";
scaf_00001	transdecoder	CDS	13138424	13138548	.	-	2	transcript_id "MSTRG.226.1.p1"; gene_id "MSTRG.226";
scaf_00001	transdecoder	CDS	13138720	13138776	.	-	2	transcript_id "MSTRG.226.1.p1"; gene_id "MSTRG.226";
scaf_00001	transdecoder	CDS	13139487	13139686	.	-	1	transcript_id "MSTRG.226.1.p1"; gene_id "MSTRG.226";
scaf_00001	transdecoder	CDS	13140640	13140775	.	-	2	transcript_id "MSTRG.226.1.p1"; gene_id "MSTRG.226";
scaf_00001	transdecoder	CDS	13141610	13141771	.	-	2	transcript_id "MSTRG.226.1.p1"; gene_id "MSTRG.226";
scaf_00001	transdecoder	CDS	13144265	13144426	.	-	2	transcript_id "MSTRG.226.1.p1"; gene_id "MSTRG.226";
scaf_00001	transdecoder	CDS	13145540	13145599	.	-	2	transcript_id "MSTRG.226.1.p1"; gene_id "MSTRG.226";
scaf_00001	transdecoder	CDS	13146135	13146223	.	-	1	transcript_id "MSTRG.226.1.p1"; gene_id "MSTRG.226";
scaf_00001	transdecoder	CDS	13147533	13147625	.	-	1	transcript_id "MSTRG.226.1.p1"; gene_id "MSTRG.226";
scaf_00001	transdecoder	CDS	13149554	13149711	.	-	0	transcript_id "MSTRG.226.1.p1"; gene_id "MSTRG.226";
scaf_00001	transdecoder	CDS	13150881	13151052	.	-	1	transcript_id "MSTRG.226.1.p1"; gene_id "MSTRG.226";
scaf_00001	transdecoder	CDS	13152580	13152720	.	-	1	transcript_id "MSTRG.226.1.p1"; gene_id "MSTRG.226";
scaf_00001	transdecoder	CDS	13154114	13154314	.	-	1	transcript_id "MSTRG.226.1.p1"; gene_id "MSTRG.226";
scaf_00001	transdecoder	CDS	13157834	13157973	.	-	0	transcript_id "MSTRG.226.1.p1"; gene_id "MSTRG.226";
scaf_00001	transdecoder	exon	13118309	13118578	.	-	.	transcript_id "PMZ_0001295-RA.p1"; gene_id "MSTRG.226";
scaf_00001	transdecoder	exon	13119212	13119267	.	-	.	transcript_id "PMZ_0001295-RA.p1"; gene_id "MSTRG.226";
scaf_00001	transdecoder	exon	13120079	13120271	.	-	.	transcript_id "PMZ_0001295-RA.p1"; gene_id "MSTRG.226";
scaf_00001	transdecoder	exon	13120500	13120510	.	-	.	transcript_id "PMZ_0001295-RA.p1"; gene_id "MSTRG.226";
scaf_00001	transdecoder	exon	13121866	13121904	.	-	.	transcript_id "PMZ_0001295-RA.p1"; gene_id "MSTRG.226";
scaf_00001	transdecoder	exon	13122006	13122093	.	-	.	transcript_id "PMZ_0001295-RA.p1"; gene_id "MSTRG.226";
scaf_00001	transdecoder	exon	13123544	13123657	.	-	.	transcript_id "PMZ_0001295-RA.p1"; gene_id "MSTRG.226";
scaf_00001	transdecoder	exon	13124034	13124122	.	-	.	transcript_id "PMZ_0001295-RA.p1"; gene_id "MSTRG.226";
scaf_00001	transdecoder	exon	13124719	13124863	.	-	.	transcript_id "PMZ_0001295-RA.p1"; gene_id "MSTRG.226";
scaf_00001	transdecoder	exon	13125402	13125538	.	-	.	transcript_id "PMZ_0001295-RA.p1"; gene_id "MSTRG.226";
scaf_00001	transdecoder	exon	13127175	13127248	.	-	.	transcript_id "PMZ_0001295-RA.p1"; gene_id "MSTRG.226";
scaf_00001	transdecoder	exon	13127963	13128125	.	-	.	transcript_id "PMZ_0001295-RA.p1"; gene_id "MSTRG.226";
scaf_00001	transdecoder	exon	13128356	13128377	.	-	.	transcript_id "PMZ_0001295-RA.p1"; gene_id "MSTRG.226";
scaf_00001	transdecoder	exon	13129710	13129772	.	-	.	transcript_id "PMZ_0001295-RA.p1"; gene_id "MSTRG.226";
scaf_00001	transdecoder	exon	13130499	13130689	.	-	.	transcript_id "PMZ_0001295-RA.p1"; gene_id "MSTRG.226";
scaf_00001	transdecoder	exon	13132234	13132360	.	-	.	transcript_id "PMZ_0001295-RA.p1"; gene_id "MSTRG.226";
scaf_00001	transdecoder	exon	13133108	13133283	.	-	.	transcript_id "PMZ_0001295-RA.p1"; gene_id "MSTRG.226";
scaf_00001	transdecoder	exon	13134453	13134574	.	-	.	transcript_id "PMZ_0001295-RA.p1"; gene_id "MSTRG.226";
scaf_00001	transdecoder	exon	13135260	13135431	.	-	.	transcript_id "PMZ_0001295-RA.p1"; gene_id "MSTRG.226";
scaf_00001	transdecoder	exon	13135865	13136048	.	-	.	transcript_id "PMZ_0001295-RA.p1"; gene_id "MSTRG.226";
scaf_00001	transdecoder	exon	13138424	13138548	.	-	.	transcript_id "PMZ_0001295-RA.p1"; gene_id "MSTRG.226";
scaf_00001	transdecoder	exon	13138720	13138747	.	-	.	transcript_id "PMZ_0001295-RA.p1"; gene_id "MSTRG.226";
scaf_00001	transdecoder	exon	13139476	13139686	.	-	.	transcript_id "PMZ_0001295-RA.p1"; gene_id "MSTRG.226";
scaf_00001	transdecoder	exon	13140640	13140775	.	-	.	transcript_id "PMZ_0001295-RA.p1"; gene_id "MSTRG.226";
scaf_00001	transdecoder	exon	13141610	13141771	.	-	.	transcript_id "PMZ_0001295-RA.p1"; gene_id "MSTRG.226";
scaf_00001	transdecoder	exon	13144265	13144426	.	-	.	transcript_id "PMZ_0001295-RA.p1"; gene_id "MSTRG.226";
scaf_00001	transdecoder	exon	13146135	13146198	.	-	.	transcript_id "PMZ_0001295-RA.p1"; gene_id "MSTRG.226";
scaf_00001	transdecoder	exon	13149562	13149711	.	-	.	transcript_id "PMZ_0001295-RA.p1"; gene_id "MSTRG.226";
scaf_00001	transdecoder	exon	13150881	13151052	.	-	.	transcript_id "PMZ_0001295-RA.p1"; gene_id "MSTRG.226";
scaf_00001	transdecoder	exon	13152580	13152720	.	-	.	transcript_id "PMZ_0001295-RA.p1"; gene_id "MSTRG.226";
scaf_00001	transdecoder	exon	13154114	13154314	.	-	.	transcript_id "PMZ_0001295-RA.p1"; gene_id "MSTRG.226";
scaf_00001	transdecoder	exon	13157834	13157977	.	-	.	transcript_id "PMZ_0001295-RA.p1"; gene_id "MSTRG.226";
scaf_00001	transdecoder	CDS	13118309	13118578	.	-	0	transcript_id "PMZ_0001295-RA.p1"; gene_id "MSTRG.226";
scaf_00001	transdecoder	CDS	13119212	13119267	.	-	2	transcript_id "PMZ_0001295-RA.p1"; gene_id "MSTRG.226";
scaf_00001	transdecoder	CDS	13120079	13120271	.	-	0	transcript_id "PMZ_0001295-RA.p1"; gene_id "MSTRG.226";
scaf_00001	transdecoder	CDS	13120500	13120510	.	-	2	transcript_id "PMZ_0001295-RA.p1"; gene_id "MSTRG.226";
scaf_00001	transdecoder	CDS	13121866	13121904	.	-	2	transcript_id "PMZ_0001295-RA.p1"; gene_id "MSTRG.226";
scaf_00001	transdecoder	CDS	13122006	13122093	.	-	0	transcript_id "PMZ_0001295-RA.p1"; gene_id "MSTRG.226";
scaf_00001	transdecoder	CDS	13123544	13123657	.	-	0	transcript_id "PMZ_0001295-RA.p1"; gene_id "MSTRG.226";
scaf_00001	transdecoder	CDS	13124034	13124122	.	-	2	transcript_id "PMZ_0001295-RA.p1"; gene_id "MSTRG.226";
scaf_00001	transdecoder	CDS	13124719	13124863	.	-	0	transcript_id "PMZ_0001295-RA.p1"; gene_id "MSTRG.226";
scaf_00001	transdecoder	CDS	13125402	13125538	.	-	2	transcript_id "PMZ_0001295-RA.p1"; gene_id "MSTRG.226";
scaf_00001	transdecoder	CDS	13127175	13127248	.	-	1	transcript_id "PMZ_0001295-RA.p1"; gene_id "MSTRG.226";
scaf_00001	transdecoder	CDS	13127963	13128125	.	-	2	transcript_id "PMZ_0001295-RA.p1"; gene_id "MSTRG.226";
scaf_00001	transdecoder	CDS	13128356	13128377	.	-	0	transcript_id "PMZ_0001295-RA.p1"; gene_id "MSTRG.226";
scaf_00001	transdecoder	CDS	13129710	13129772	.	-	0	transcript_id "PMZ_0001295-RA.p1"; gene_id "MSTRG.226";
scaf_00001	transdecoder	CDS	13130499	13130689	.	-	2	transcript_id "PMZ_0001295-RA.p1"; gene_id "MSTRG.226";
scaf_00001	transdecoder	CDS	13132234	13132360	.	-	0	transcript_id "PMZ_0001295-RA.p1"; gene_id "MSTRG.226";
scaf_00001	transdecoder	CDS	13133108	13133283	.	-	2	transcript_id "PMZ_0001295-RA.p1"; gene_id "MSTRG.226";
scaf_00001	transdecoder	CDS	13134453	13134574	.	-	1	transcript_id "PMZ_0001295-RA.p1"; gene_id "MSTRG.226";
scaf_00001	transdecoder	CDS	13135260	13135431	.	-	2	transcript_id "PMZ_0001295-RA.p1"; gene_id "MSTRG.226";
scaf_00001	transdecoder	CDS	13135865	13136048	.	-	0	transcript_id "PMZ_0001295-RA.p1"; gene_id "MSTRG.226";
scaf_00001	transdecoder	CDS	13138424	13138548	.	-	2	transcript_id "PMZ_0001295-RA.p1"; gene_id "MSTRG.226";
scaf_00001	transdecoder	CDS	13138720	13138747	.	-	0	transcript_id "PMZ_0001295-RA.p1"; gene_id "MSTRG.226";
scaf_00001	transdecoder	CDS	13139476	13139686	.	-	1	transcript_id "PMZ_0001295-RA.p1"; gene_id "MSTRG.226";
scaf_00001	transdecoder	CDS	13140640	13140775	.	-	2	transcript_id "PMZ_0001295-RA.p1"; gene_id "MSTRG.226";
scaf_00001	transdecoder	CDS	13141610	13141771	.	-	2	transcript_id "PMZ_0001295-RA.p1"; gene_id "MSTRG.226";
scaf_00001	transdecoder	CDS	13144265	13144426	.	-	2	transcript_id "PMZ_0001295-RA.p1"; gene_id "MSTRG.226";
scaf_00001	transdecoder	CDS	13146135	13146198	.	-	0	transcript_id "PMZ_0001295-RA.p1"; gene_id "MSTRG.226";
scaf_00001	transdecoder	CDS	13149562	13149711	.	-	0	transcript_id "PMZ_0001295-RA.p1"; gene_id "MSTRG.226";
scaf_00001	transdecoder	CDS	13150881	13151052	.	-	1	transcript_id "PMZ_0001295-RA.p1"; gene_id "MSTRG.226";
scaf_00001	transdecoder	CDS	13152580	13152720	.	-	1	transcript_id "PMZ_0001295-RA.p1"; gene_id "MSTRG.226";
scaf_00001	transdecoder	CDS	13154114	13154314	.	-	1	transcript_id "PMZ_0001295-RA.p1"; gene_id "MSTRG.226";
scaf_00001	transdecoder	CDS	13157834	13157976	.	-	0	transcript_id "PMZ_0001295-RA.p1"; gene_id "MSTRG.226";
scaf_00001	transdecoder	exon	13162642	13166331	.	-	.	transcript_id "MSTRG.231.1.p2"; gene_id "MSTRG.231";
scaf_00001	transdecoder	exon	13167069	13167208	.	-	.	transcript_id "MSTRG.231.1.p2"; gene_id "MSTRG.231";
scaf_00001	transdecoder	exon	13168381	13168482	.	-	.	transcript_id "MSTRG.231.1.p2"; gene_id "MSTRG.231";
scaf_00001	transdecoder	exon	13170187	13170299	.	-	.	transcript_id "MSTRG.231.1.p2"; gene_id "MSTRG.231";
scaf_00001	transdecoder	exon	13171411	13171543	.	-	.	transcript_id "MSTRG.231.1.p2"; gene_id "MSTRG.231";
scaf_00001	transdecoder	exon	13174170	13174417	.	-	.	transcript_id "MSTRG.231.1.p2"; gene_id "MSTRG.231";
scaf_00001	transdecoder	exon	13176708	13176874	.	-	.	transcript_id "MSTRG.231.1.p2"; gene_id "MSTRG.231";
scaf_00001	transdecoder	exon	13178120	13178232	.	-	.	transcript_id "MSTRG.231.1.p2"; gene_id "MSTRG.231";
scaf_00001	transdecoder	exon	13192994	13193109	.	-	.	transcript_id "MSTRG.231.1.p2"; gene_id "MSTRG.231";
scaf_00001	transdecoder	exon	13196923	13197045	.	-	.	transcript_id "MSTRG.231.1.p2"; gene_id "MSTRG.231";
scaf_00001	transdecoder	exon	13198479	13198655	.	-	.	transcript_id "MSTRG.231.1.p2"; gene_id "MSTRG.231";
scaf_00001	transdecoder	exon	13201323	13201391	.	-	.	transcript_id "MSTRG.231.1.p2"; gene_id "MSTRG.231";
scaf_00001	transdecoder	exon	13202205	13202355	.	-	.	transcript_id "MSTRG.231.1.p2"; gene_id "MSTRG.231";
scaf_00001	transdecoder	exon	13203005	13203176	.	-	.	transcript_id "MSTRG.231.1.p2"; gene_id "MSTRG.231";
scaf_00001	transdecoder	exon	13203936	13204066	.	-	.	transcript_id "MSTRG.231.1.p2"; gene_id "MSTRG.231";
scaf_00001	transdecoder	exon	13206171	13206280	.	-	.	transcript_id "MSTRG.231.1.p2"; gene_id "MSTRG.231";
scaf_00001	transdecoder	exon	13206909	13206955	.	-	.	transcript_id "MSTRG.231.1.p2"; gene_id "MSTRG.231";
scaf_00001	transdecoder	exon	13208796	13208919	.	-	.	transcript_id "MSTRG.231.1.p2"; gene_id "MSTRG.231";
scaf_00001	transdecoder	exon	13211152	13211251	.	-	.	transcript_id "MSTRG.231.1.p2"; gene_id "MSTRG.231";
scaf_00001	transdecoder	exon	13214873	13214992	.	-	.	transcript_id "MSTRG.231.1.p2"; gene_id "MSTRG.231";
scaf_00001	transdecoder	exon	13216647	13216711	.	-	.	transcript_id "MSTRG.231.1.p2"; gene_id "MSTRG.231";
scaf_00001	transdecoder	exon	13224459	13224512	.	-	.	transcript_id "MSTRG.231.1.p2"; gene_id "MSTRG.231";
scaf_00001	transdecoder	exon	13225063	13225863	.	-	.	transcript_id "MSTRG.231.1.p2"; gene_id "MSTRG.231";
scaf_00001	transdecoder	CDS	13166119	13166331	.	-	0	transcript_id "MSTRG.231.1.p2"; gene_id "MSTRG.231";
scaf_00001	transdecoder	CDS	13167069	13167208	.	-	2	transcript_id "MSTRG.231.1.p2"; gene_id "MSTRG.231";
scaf_00001	transdecoder	CDS	13168381	13168482	.	-	2	transcript_id "MSTRG.231.1.p2"; gene_id "MSTRG.231";
scaf_00001	transdecoder	CDS	13170187	13170299	.	-	1	transcript_id "MSTRG.231.1.p2"; gene_id "MSTRG.231";
scaf_00001	transdecoder	CDS	13171411	13171543	.	-	2	transcript_id "MSTRG.231.1.p2"; gene_id "MSTRG.231";
scaf_00001	transdecoder	CDS	13174170	13174417	.	-	1	transcript_id "MSTRG.231.1.p2"; gene_id "MSTRG.231";
scaf_00001	transdecoder	CDS	13176708	13176874	.	-	0	transcript_id "MSTRG.231.1.p2"; gene_id "MSTRG.231";
scaf_00001	transdecoder	CDS	13178120	13178200	.	-	0	transcript_id "MSTRG.231.1.p2"; gene_id "MSTRG.231";
scaf_00001	transdecoder	exon	13166119	13166292	.	-	.	transcript_id "PMZ_0026090-RA.p1"; gene_id "MSTRG.231";
scaf_00001	transdecoder	exon	13167069	13167208	.	-	.	transcript_id "PMZ_0026090-RA.p1"; gene_id "MSTRG.231";
scaf_00001	transdecoder	exon	13170187	13170299	.	-	.	transcript_id "PMZ_0026090-RA.p1"; gene_id "MSTRG.231";
scaf_00001	transdecoder	exon	13171411	13171543	.	-	.	transcript_id "PMZ_0026090-RA.p1"; gene_id "MSTRG.231";
scaf_00001	transdecoder	exon	13174044	13174417	.	-	.	transcript_id "PMZ_0026090-RA.p1"; gene_id "MSTRG.231";
scaf_00001	transdecoder	exon	13176708	13176874	.	-	.	transcript_id "PMZ_0026090-RA.p1"; gene_id "MSTRG.231";
scaf_00001	transdecoder	exon	13178120	13178232	.	-	.	transcript_id "PMZ_0026090-RA.p1"; gene_id "MSTRG.231";
scaf_00001	transdecoder	exon	13182547	13182587	.	-	.	transcript_id "PMZ_0026090-RA.p1"; gene_id "MSTRG.231";
scaf_00001	transdecoder	exon	13186662	13186828	.	-	.	transcript_id "PMZ_0026090-RA.p1"; gene_id "MSTRG.231";
scaf_00001	transdecoder	exon	13188076	13188188	.	-	.	transcript_id "PMZ_0026090-RA.p1"; gene_id "MSTRG.231";
scaf_00001	transdecoder	exon	13192994	13193109	.	-	.	transcript_id "PMZ_0026090-RA.p1"; gene_id "MSTRG.231";
scaf_00001	transdecoder	exon	13195464	13195512	.	-	.	transcript_id "PMZ_0026090-RA.p1"; gene_id "MSTRG.231";
scaf_00001	transdecoder	exon	13198479	13198655	.	-	.	transcript_id "PMZ_0026090-RA.p1"; gene_id "MSTRG.231";
scaf_00001	transdecoder	exon	13201323	13201391	.	-	.	transcript_id "PMZ_0026090-RA.p1"; gene_id "MSTRG.231";
scaf_00001	transdecoder	exon	13202205	13202355	.	-	.	transcript_id "PMZ_0026090-RA.p1"; gene_id "MSTRG.231";
scaf_00001	transdecoder	exon	13203005	13203137	.	-	.	transcript_id "PMZ_0026090-RA.p1"; gene_id "MSTRG.231";
scaf_00001	transdecoder	exon	13203936	13204066	.	-	.	transcript_id "PMZ_0026090-RA.p1"; gene_id "MSTRG.231";
scaf_00001	transdecoder	exon	13206171	13206273	.	-	.	transcript_id "PMZ_0026090-RA.p1"; gene_id "MSTRG.231";
scaf_00001	transdecoder	exon	13208796	13208919	.	-	.	transcript_id "PMZ_0026090-RA.p1"; gene_id "MSTRG.231";
scaf_00001	transdecoder	exon	13211152	13211251	.	-	.	transcript_id "PMZ_0026090-RA.p1"; gene_id "MSTRG.231";
scaf_00001	transdecoder	exon	13214873	13214992	.	-	.	transcript_id "PMZ_0026090-RA.p1"; gene_id "MSTRG.231";
scaf_00001	transdecoder	exon	13216647	13216711	.	-	.	transcript_id "PMZ_0026090-RA.p1"; gene_id "MSTRG.231";
scaf_00001	transdecoder	exon	13236198	13236768	.	-	.	transcript_id "PMZ_0026090-RA.p1"; gene_id "MSTRG.231";
scaf_00001	transdecoder	CDS	13166119	13166292	.	-	0	transcript_id "PMZ_0026090-RA.p1"; gene_id "MSTRG.231";
scaf_00001	transdecoder	CDS	13167069	13167208	.	-	2	transcript_id "PMZ_0026090-RA.p1"; gene_id "MSTRG.231";
scaf_00001	transdecoder	CDS	13170187	13170299	.	-	1	transcript_id "PMZ_0026090-RA.p1"; gene_id "MSTRG.231";
scaf_00001	transdecoder	CDS	13171411	13171543	.	-	2	transcript_id "PMZ_0026090-RA.p1"; gene_id "MSTRG.231";
scaf_00001	transdecoder	CDS	13174044	13174417	.	-	1	transcript_id "PMZ_0026090-RA.p1"; gene_id "MSTRG.231";
scaf_00001	transdecoder	CDS	13176708	13176874	.	-	0	transcript_id "PMZ_0026090-RA.p1"; gene_id "MSTRG.231";
scaf_00001	transdecoder	CDS	13178120	13178232	.	-	2	transcript_id "PMZ_0026090-RA.p1"; gene_id "MSTRG.231";
scaf_00001	transdecoder	CDS	13182547	13182587	.	-	1	transcript_id "PMZ_0026090-RA.p1"; gene_id "MSTRG.231";
scaf_00001	transdecoder	CDS	13186662	13186828	.	-	0	transcript_id "PMZ_0026090-RA.p1"; gene_id "MSTRG.231";
scaf_00001	transdecoder	CDS	13188076	13188188	.	-	2	transcript_id "PMZ_0026090-RA.p1"; gene_id "MSTRG.231";
scaf_00001	transdecoder	CDS	13192994	13193109	.	-	1	transcript_id "PMZ_0026090-RA.p1"; gene_id "MSTRG.231";
scaf_00001	transdecoder	CDS	13195464	13195512	.	-	2	transcript_id "PMZ_0026090-RA.p1"; gene_id "MSTRG.231";
scaf_00001	transdecoder	CDS	13198479	13198655	.	-	2	transcript_id "PMZ_0026090-RA.p1"; gene_id "MSTRG.231";
scaf_00001	transdecoder	CDS	13201323	13201391	.	-	2	transcript_id "PMZ_0026090-RA.p1"; gene_id "MSTRG.231";
scaf_00001	transdecoder	CDS	13202205	13202355	.	-	0	transcript_id "PMZ_0026090-RA.p1"; gene_id "MSTRG.231";
scaf_00001	transdecoder	CDS	13203005	13203137	.	-	1	transcript_id "PMZ_0026090-RA.p1"; gene_id "MSTRG.231";
scaf_00001	transdecoder	CDS	13203936	13204066	.	-	0	transcript_id "PMZ_0026090-RA.p1"; gene_id "MSTRG.231";
scaf_00001	transdecoder	CDS	13206171	13206273	.	-	1	transcript_id "PMZ_0026090-RA.p1"; gene_id "MSTRG.231";
scaf_00001	transdecoder	CDS	13208796	13208919	.	-	2	transcript_id "PMZ_0026090-RA.p1"; gene_id "MSTRG.231";
scaf_00001	transdecoder	CDS	13211152	13211251	.	-	0	transcript_id "PMZ_0026090-RA.p1"; gene_id "MSTRG.231";
scaf_00001	transdecoder	CDS	13214873	13214992	.	-	0	transcript_id "PMZ_0026090-RA.p1"; gene_id "MSTRG.231";
scaf_00001	transdecoder	CDS	13216647	13216711	.	-	2	transcript_id "PMZ_0026090-RA.p1"; gene_id "MSTRG.231";
scaf_00001	transdecoder	CDS	13236198	13236768	.	-	0	transcript_id "PMZ_0026090-RA.p1"; gene_id "MSTRG.231";
scaf_00001	transdecoder	exon	13186450	13186828	.	-	.	transcript_id "MSTRG.231.3.p1"; gene_id "MSTRG.231";
scaf_00001	transdecoder	exon	13188076	13188188	.	-	.	transcript_id "MSTRG.231.3.p1"; gene_id "MSTRG.231";
scaf_00001	transdecoder	exon	13192994	13193109	.	-	.	transcript_id "MSTRG.231.3.p1"; gene_id "MSTRG.231";
scaf_00001	transdecoder	exon	13196923	13197045	.	-	.	transcript_id "MSTRG.231.3.p1"; gene_id "MSTRG.231";
scaf_00001	transdecoder	exon	13198479	13198655	.	-	.	transcript_id "MSTRG.231.3.p1"; gene_id "MSTRG.231";
scaf_00001	transdecoder	exon	13201323	13201391	.	-	.	transcript_id "MSTRG.231.3.p1"; gene_id "MSTRG.231";
scaf_00001	transdecoder	exon	13202205	13202355	.	-	.	transcript_id "MSTRG.231.3.p1"; gene_id "MSTRG.231";
scaf_00001	transdecoder	exon	13203005	13203176	.	-	.	transcript_id "MSTRG.231.3.p1"; gene_id "MSTRG.231";
scaf_00001	transdecoder	exon	13203936	13204066	.	-	.	transcript_id "MSTRG.231.3.p1"; gene_id "MSTRG.231";
scaf_00001	transdecoder	exon	13206171	13206280	.	-	.	transcript_id "MSTRG.231.3.p1"; gene_id "MSTRG.231";
scaf_00001	transdecoder	exon	13206909	13206955	.	-	.	transcript_id "MSTRG.231.3.p1"; gene_id "MSTRG.231";
scaf_00001	transdecoder	exon	13208796	13208919	.	-	.	transcript_id "MSTRG.231.3.p1"; gene_id "MSTRG.231";
scaf_00001	transdecoder	exon	13211152	13211251	.	-	.	transcript_id "MSTRG.231.3.p1"; gene_id "MSTRG.231";
scaf_00001	transdecoder	exon	13214873	13214992	.	-	.	transcript_id "MSTRG.231.3.p1"; gene_id "MSTRG.231";
scaf_00001	transdecoder	exon	13216647	13216711	.	-	.	transcript_id "MSTRG.231.3.p1"; gene_id "MSTRG.231";
scaf_00001	transdecoder	exon	13224459	13224512	.	-	.	transcript_id "MSTRG.231.3.p1"; gene_id "MSTRG.231";
scaf_00001	transdecoder	exon	13225063	13226069	.	-	.	transcript_id "MSTRG.231.3.p1"; gene_id "MSTRG.231";
scaf_00001	transdecoder	CDS	13197029	13197045	.	-	2	transcript_id "MSTRG.231.3.p1"; gene_id "MSTRG.231";
scaf_00001	transdecoder	CDS	13198479	13198655	.	-	2	transcript_id "MSTRG.231.3.p1"; gene_id "MSTRG.231";
scaf_00001	transdecoder	CDS	13201323	13201391	.	-	2	transcript_id "MSTRG.231.3.p1"; gene_id "MSTRG.231";
scaf_00001	transdecoder	CDS	13202205	13202355	.	-	0	transcript_id "MSTRG.231.3.p1"; gene_id "MSTRG.231";
scaf_00001	transdecoder	CDS	13203005	13203176	.	-	1	transcript_id "MSTRG.231.3.p1"; gene_id "MSTRG.231";
scaf_00001	transdecoder	CDS	13203936	13204066	.	-	0	transcript_id "MSTRG.231.3.p1"; gene_id "MSTRG.231";
scaf_00001	transdecoder	CDS	13206171	13206280	.	-	2	transcript_id "MSTRG.231.3.p1"; gene_id "MSTRG.231";
scaf_00001	transdecoder	CDS	13206909	13206955	.	-	1	transcript_id "MSTRG.231.3.p1"; gene_id "MSTRG.231";
scaf_00001	transdecoder	CDS	13208796	13208919	.	-	2	transcript_id "MSTRG.231.3.p1"; gene_id "MSTRG.231";
scaf_00001	transdecoder	CDS	13211152	13211251	.	-	0	transcript_id "MSTRG.231.3.p1"; gene_id "MSTRG.231";
scaf_00001	transdecoder	CDS	13214873	13214992	.	-	0	transcript_id "MSTRG.231.3.p1"; gene_id "MSTRG.231";
scaf_00001	transdecoder	CDS	13216647	13216711	.	-	2	transcript_id "MSTRG.231.3.p1"; gene_id "MSTRG.231";
scaf_00001	transdecoder	CDS	13224459	13224512	.	-	2	transcript_id "MSTRG.231.3.p1"; gene_id "MSTRG.231";
scaf_00001	transdecoder	CDS	13225063	13225108	.	-	0	transcript_id "MSTRG.231.3.p1"; gene_id "MSTRG.231";
scaf_00001	transdecoder	exon	13239843	13240241	.	-	.	transcript_id "PMZ_0041086-RA.p1"; gene_id "MSTRG.232";
scaf_00001	transdecoder	exon	13242026	13242277	.	-	.	transcript_id "PMZ_0041086-RA.p1"; gene_id "MSTRG.232";
scaf_00001	transdecoder	exon	13245942	13246161	.	-	.	transcript_id "PMZ_0041086-RA.p1"; gene_id "MSTRG.232";
scaf_00001	transdecoder	exon	13248991	13249031	.	-	.	transcript_id "PMZ_0041086-RA.p1"; gene_id "MSTRG.232";
scaf_00001	transdecoder	CDS	13239843	13240241	.	-	0	transcript_id "PMZ_0041086-RA.p1"; gene_id "MSTRG.232";
scaf_00001	transdecoder	CDS	13242026	13242277	.	-	0	transcript_id "PMZ_0041086-RA.p1"; gene_id "MSTRG.232";
scaf_00001	transdecoder	CDS	13245942	13246161	.	-	1	transcript_id "PMZ_0041086-RA.p1"; gene_id "MSTRG.232";
scaf_00001	transdecoder	CDS	13248991	13249031	.	-	0	transcript_id "PMZ_0041086-RA.p1"; gene_id "MSTRG.232";
scaf_00001	transdecoder	exon	13259696	13259843	.	+	.	transcript_id "PMZ_0041087-RA.p1"; gene_id "MSTRG.233";
scaf_00001	transdecoder	exon	13262188	13262380	.	+	.	transcript_id "PMZ_0041087-RA.p1"; gene_id "MSTRG.233";
scaf_00001	transdecoder	exon	13263801	13263934	.	+	.	transcript_id "PMZ_0041087-RA.p1"; gene_id "MSTRG.233";
scaf_00001	transdecoder	exon	13264848	13265041	.	+	.	transcript_id "PMZ_0041087-RA.p1"; gene_id "MSTRG.233";
scaf_00001	transdecoder	exon	13266132	13266263	.	+	.	transcript_id "PMZ_0041087-RA.p1"; gene_id "MSTRG.233";
scaf_00001	transdecoder	CDS	13259696	13259843	.	+	0	transcript_id "PMZ_0041087-RA.p1"; gene_id "MSTRG.233";
scaf_00001	transdecoder	CDS	13262188	13262380	.	+	2	transcript_id "PMZ_0041087-RA.p1"; gene_id "MSTRG.233";
scaf_00001	transdecoder	CDS	13263801	13263934	.	+	1	transcript_id "PMZ_0041087-RA.p1"; gene_id "MSTRG.233";
scaf_00001	transdecoder	CDS	13264848	13265041	.	+	2	transcript_id "PMZ_0041087-RA.p1"; gene_id "MSTRG.233";
scaf_00001	transdecoder	CDS	13266132	13266263	.	+	0	transcript_id "PMZ_0041087-RA.p1"; gene_id "MSTRG.233";
scaf_00001	transdecoder	exon	13262012	13262380	.	+	.	transcript_id "MSTRG.233.2.p1"; gene_id "MSTRG.233";
scaf_00001	transdecoder	exon	13263801	13263934	.	+	.	transcript_id "MSTRG.233.2.p1"; gene_id "MSTRG.233";
scaf_00001	transdecoder	exon	13264848	13265041	.	+	.	transcript_id "MSTRG.233.2.p1"; gene_id "MSTRG.233";
scaf_00001	transdecoder	exon	13317689	13317799	.	+	.	transcript_id "MSTRG.233.2.p1"; gene_id "MSTRG.233";
scaf_00001	transdecoder	exon	13319367	13320841	.	+	.	transcript_id "MSTRG.233.2.p1"; gene_id "MSTRG.233";
scaf_00001	transdecoder	CDS	13264895	13265041	.	+	0	transcript_id "MSTRG.233.2.p1"; gene_id "MSTRG.233";
scaf_00001	transdecoder	CDS	13317689	13317799	.	+	0	transcript_id "MSTRG.233.2.p1"; gene_id "MSTRG.233";
scaf_00001	transdecoder	CDS	13319367	13319648	.	+	0	transcript_id "MSTRG.233.2.p1"; gene_id "MSTRG.233";
scaf_00001	transdecoder	exon	13287927	13288146	.	-	.	transcript_id "PMZ_0028091-RA.p1"; gene_id "MSTRG.234";
scaf_00001	transdecoder	exon	13288250	13288675	.	-	.	transcript_id "PMZ_0028091-RA.p1"; gene_id "MSTRG.234";
scaf_00001	transdecoder	exon	13288766	13288774	.	-	.	transcript_id "PMZ_0028091-RA.p1"; gene_id "MSTRG.234";
scaf_00001	transdecoder	exon	13288881	13289019	.	-	.	transcript_id "PMZ_0028091-RA.p1"; gene_id "MSTRG.234";
scaf_00001	transdecoder	exon	13290903	13291170	.	-	.	transcript_id "PMZ_0028091-RA.p1"; gene_id "MSTRG.234";
scaf_00001	transdecoder	exon	13292036	13292552	.	-	.	transcript_id "PMZ_0028091-RA.p1"; gene_id "MSTRG.234";
scaf_00001	transdecoder	exon	13292973	13293162	.	-	.	transcript_id "PMZ_0028091-RA.p1"; gene_id "MSTRG.234";
scaf_00001	transdecoder	exon	13293294	13293419	.	-	.	transcript_id "PMZ_0028091-RA.p1"; gene_id "MSTRG.234";
scaf_00001	transdecoder	exon	13293503	13293682	.	-	.	transcript_id "PMZ_0028091-RA.p1"; gene_id "MSTRG.234";
scaf_00001	transdecoder	exon	13294393	13294993	.	-	.	transcript_id "PMZ_0028091-RA.p1"; gene_id "MSTRG.234";
scaf_00001	transdecoder	exon	13295363	13297642	.	-	.	transcript_id "PMZ_0028091-RA.p1"; gene_id "MSTRG.234";
scaf_00001	transdecoder	CDS	13287927	13288146	.	-	1	transcript_id "PMZ_0028091-RA.p1"; gene_id "MSTRG.234";
scaf_00001	transdecoder	CDS	13288250	13288675	.	-	1	transcript_id "PMZ_0028091-RA.p1"; gene_id "MSTRG.234";
scaf_00001	transdecoder	CDS	13288766	13288774	.	-	1	transcript_id "PMZ_0028091-RA.p1"; gene_id "MSTRG.234";
scaf_00001	transdecoder	CDS	13288881	13289019	.	-	2	transcript_id "PMZ_0028091-RA.p1"; gene_id "MSTRG.234";
scaf_00001	transdecoder	CDS	13290903	13291170	.	-	0	transcript_id "PMZ_0028091-RA.p1"; gene_id "MSTRG.234";
scaf_00001	transdecoder	CDS	13292036	13292552	.	-	1	transcript_id "PMZ_0028091-RA.p1"; gene_id "MSTRG.234";
scaf_00001	transdecoder	CDS	13292973	13293162	.	-	2	transcript_id "PMZ_0028091-RA.p1"; gene_id "MSTRG.234";
scaf_00001	transdecoder	CDS	13293294	13293419	.	-	2	transcript_id "PMZ_0028091-RA.p1"; gene_id "MSTRG.234";
scaf_00001	transdecoder	CDS	13293503	13293682	.	-	2	transcript_id "PMZ_0028091-RA.p1"; gene_id "MSTRG.234";
scaf_00001	transdecoder	CDS	13294393	13294993	.	-	0	transcript_id "PMZ_0028091-RA.p1"; gene_id "MSTRG.234";
scaf_00001	transdecoder	CDS	13295363	13297642	.	-	0	transcript_id "PMZ_0028091-RA.p1"; gene_id "MSTRG.234";
scaf_00001	transdecoder	exon	13297696	13298399	.	-	.	transcript_id "PMZ_0018340-RA.p1"; gene_id "MSTRG.235";
scaf_00001	transdecoder	exon	13300150	13300546	.	-	.	transcript_id "PMZ_0018340-RA.p1"; gene_id "MSTRG.235";
scaf_00001	transdecoder	exon	13302431	13302541	.	-	.	transcript_id "PMZ_0018340-RA.p1"; gene_id "MSTRG.235";
scaf_00001	transdecoder	exon	13303347	13303478	.	-	.	transcript_id "PMZ_0018340-RA.p1"; gene_id "MSTRG.235";
scaf_00001	transdecoder	CDS	13297696	13298399	.	-	2	transcript_id "PMZ_0018340-RA.p1"; gene_id "MSTRG.235";
scaf_00001	transdecoder	CDS	13300150	13300546	.	-	0	transcript_id "PMZ_0018340-RA.p1"; gene_id "MSTRG.235";
scaf_00001	transdecoder	CDS	13302431	13302541	.	-	0	transcript_id "PMZ_0018340-RA.p1"; gene_id "MSTRG.235";
scaf_00001	transdecoder	CDS	13303347	13303478	.	-	0	transcript_id "PMZ_0018340-RA.p1"; gene_id "MSTRG.235";
scaf_00001	transdecoder	exon	13336642	13337588	.	-	.	transcript_id "MSTRG.227.1.p1"; gene_id "MSTRG.227";
scaf_00001	transdecoder	exon	13339097	13339207	.	-	.	transcript_id "MSTRG.227.1.p1"; gene_id "MSTRG.227";
scaf_00001	transdecoder	exon	13339866	13340059	.	-	.	transcript_id "MSTRG.227.1.p1"; gene_id "MSTRG.227";
scaf_00001	transdecoder	exon	13340712	13340845	.	-	.	transcript_id "MSTRG.227.1.p1"; gene_id "MSTRG.227";
scaf_00001	transdecoder	exon	13343828	13344260	.	-	.	transcript_id "MSTRG.227.1.p1"; gene_id "MSTRG.227";
scaf_00001	transdecoder	CDS	13337310	13337588	.	-	0	transcript_id "MSTRG.227.1.p1"; gene_id "MSTRG.227";
scaf_00001	transdecoder	CDS	13339097	13339207	.	-	0	transcript_id "MSTRG.227.1.p1"; gene_id "MSTRG.227";
scaf_00001	transdecoder	CDS	13339866	13340033	.	-	0	transcript_id "MSTRG.227.1.p1"; gene_id "MSTRG.227";
scaf_00001	transdecoder	exon	13336746	13337588	.	-	.	transcript_id "PMZ_0041089-RA.p1"; gene_id "MSTRG.227";
scaf_00001	transdecoder	exon	13339097	13339207	.	-	.	transcript_id "PMZ_0041089-RA.p1"; gene_id "MSTRG.227";
scaf_00001	transdecoder	exon	13339866	13340059	.	-	.	transcript_id "PMZ_0041089-RA.p1"; gene_id "MSTRG.227";
scaf_00001	transdecoder	exon	13340712	13340845	.	-	.	transcript_id "PMZ_0041089-RA.p1"; gene_id "MSTRG.227";
scaf_00001	transdecoder	exon	13343828	13344151	.	-	.	transcript_id "PMZ_0041089-RA.p1"; gene_id "MSTRG.227";
scaf_00001	transdecoder	exon	13344180	13344250	.	-	.	transcript_id "PMZ_0041089-RA.p1"; gene_id "MSTRG.227";
scaf_00001	transdecoder	CDS	13337310	13337588	.	-	0	transcript_id "PMZ_0041089-RA.p1"; gene_id "MSTRG.227";
scaf_00001	transdecoder	CDS	13339097	13339207	.	-	0	transcript_id "PMZ_0041089-RA.p1"; gene_id "MSTRG.227";
scaf_00001	transdecoder	CDS	13339866	13340033	.	-	0	transcript_id "PMZ_0041089-RA.p1"; gene_id "MSTRG.227";
scaf_00001	transdecoder	exon	13359685	13361605	.	-	.	transcript_id "PMZ_0041091-RA.p1"; gene_id "MSTRG.230";
scaf_00001	transdecoder	exon	13362927	13363041	.	-	.	transcript_id "PMZ_0041091-RA.p1"; gene_id "MSTRG.230";
scaf_00001	transdecoder	exon	13365098	13365197	.	-	.	transcript_id "PMZ_0041091-RA.p1"; gene_id "MSTRG.230";
scaf_00001	transdecoder	CDS	13361413	13361605	.	-	1	transcript_id "PMZ_0041091-RA.p1"; gene_id "MSTRG.230";
scaf_00001	transdecoder	CDS	13362927	13363041	.	-	2	transcript_id "PMZ_0041091-RA.p1"; gene_id "MSTRG.230";
scaf_00001	transdecoder	CDS	13365098	13365197	.	-	0	transcript_id "PMZ_0041091-RA.p1"; gene_id "MSTRG.230";
scaf_00001	transdecoder	exon	13373939	13374888	.	-	.	transcript_id "PMZ_0041092-RA.p1"; gene_id "MSTRG.237";
scaf_00001	transdecoder	exon	13376859	13377057	.	-	.	transcript_id "PMZ_0041092-RA.p1"; gene_id "MSTRG.237";
scaf_00001	transdecoder	CDS	13373939	13374888	.	-	2	transcript_id "PMZ_0041092-RA.p1"; gene_id "MSTRG.237";
scaf_00001	transdecoder	CDS	13376859	13377057	.	-	0	transcript_id "PMZ_0041092-RA.p1"; gene_id "MSTRG.237";
scaf_00001	transdecoder	exon	13404265	13404332	.	-	.	transcript_id "PMZ_0030156-RA.p1"; gene_id "PMZ_0030156";
scaf_00001	transdecoder	exon	13406090	13406204	.	-	.	transcript_id "PMZ_0030156-RA.p1"; gene_id "PMZ_0030156";
scaf_00001	transdecoder	exon	13411271	13411546	.	-	.	transcript_id "PMZ_0030156-RA.p1"; gene_id "PMZ_0030156";
scaf_00001	transdecoder	exon	13411630	13411952	.	-	.	transcript_id "PMZ_0030156-RA.p1"; gene_id "PMZ_0030156";
scaf_00001	transdecoder	exon	13412294	13412441	.	-	.	transcript_id "PMZ_0030156-RA.p1"; gene_id "PMZ_0030156";
scaf_00001	transdecoder	CDS	13404265	13404332	.	-	2	transcript_id "PMZ_0030156-RA.p1"; gene_id "PMZ_0030156";
scaf_00001	transdecoder	CDS	13406090	13406204	.	-	0	transcript_id "PMZ_0030156-RA.p1"; gene_id "PMZ_0030156";
scaf_00001	transdecoder	CDS	13411271	13411546	.	-	0	transcript_id "PMZ_0030156-RA.p1"; gene_id "PMZ_0030156";
scaf_00001	transdecoder	CDS	13411630	13411952	.	-	2	transcript_id "PMZ_0030156-RA.p1"; gene_id "PMZ_0030156";
scaf_00001	transdecoder	CDS	13412294	13412441	.	-	0	transcript_id "PMZ_0030156-RA.p1"; gene_id "PMZ_0030156";
scaf_00001	transdecoder	exon	13500965	13502629	.	-	.	transcript_id "PMZ_0041093-RA.p2"; gene_id "MSTRG.238";
scaf_00001	transdecoder	exon	13503976	13504065	.	-	.	transcript_id "PMZ_0041093-RA.p2"; gene_id "MSTRG.238";
scaf_00001	transdecoder	exon	13504748	13504869	.	-	.	transcript_id "PMZ_0041093-RA.p2"; gene_id "MSTRG.238";
scaf_00001	transdecoder	exon	13506475	13506577	.	-	.	transcript_id "PMZ_0041093-RA.p2"; gene_id "MSTRG.238";
scaf_00001	transdecoder	exon	13508096	13508160	.	-	.	transcript_id "PMZ_0041093-RA.p2"; gene_id "MSTRG.238";
scaf_00001	transdecoder	exon	13508512	13508578	.	-	.	transcript_id "PMZ_0041093-RA.p2"; gene_id "MSTRG.238";
scaf_00001	transdecoder	exon	13509991	13510011	.	-	.	transcript_id "PMZ_0041093-RA.p2"; gene_id "MSTRG.238";
scaf_00001	transdecoder	CDS	13502507	13502629	.	-	0	transcript_id "PMZ_0041093-RA.p2"; gene_id "MSTRG.238";
scaf_00001	transdecoder	CDS	13503976	13504065	.	-	0	transcript_id "PMZ_0041093-RA.p2"; gene_id "MSTRG.238";
scaf_00001	transdecoder	CDS	13504748	13504869	.	-	2	transcript_id "PMZ_0041093-RA.p2"; gene_id "MSTRG.238";
scaf_00001	transdecoder	CDS	13506475	13506577	.	-	0	transcript_id "PMZ_0041093-RA.p2"; gene_id "MSTRG.238";
scaf_00001	transdecoder	CDS	13508096	13508160	.	-	2	transcript_id "PMZ_0041093-RA.p2"; gene_id "MSTRG.238";
scaf_00001	transdecoder	CDS	13508512	13508578	.	-	0	transcript_id "PMZ_0041093-RA.p2"; gene_id "MSTRG.238";
scaf_00001	transdecoder	CDS	13509991	13510011	.	-	0	transcript_id "PMZ_0041093-RA.p2"; gene_id "MSTRG.238";
scaf_00001	transdecoder	exon	13519487	13519753	.	+	.	transcript_id "PMZ_0041094-RA.p1"; gene_id "MSTRG.240";
scaf_00001	transdecoder	exon	13523597	13523706	.	+	.	transcript_id "PMZ_0041094-RA.p1"; gene_id "MSTRG.240";
scaf_00001	transdecoder	exon	13523894	13524124	.	+	.	transcript_id "PMZ_0041094-RA.p1"; gene_id "MSTRG.240";
scaf_00001	transdecoder	exon	13529133	13529246	.	+	.	transcript_id "PMZ_0041094-RA.p1"; gene_id "MSTRG.240";
scaf_00001	transdecoder	exon	13529740	13529880	.	+	.	transcript_id "PMZ_0041094-RA.p1"; gene_id "MSTRG.240";
scaf_00001	transdecoder	exon	13530262	13530349	.	+	.	transcript_id "PMZ_0041094-RA.p1"; gene_id "MSTRG.240";
scaf_00001	transdecoder	exon	13533218	13533269	.	+	.	transcript_id "PMZ_0041094-RA.p1"; gene_id "MSTRG.240";
scaf_00001	transdecoder	exon	13534389	13534504	.	+	.	transcript_id "PMZ_0041094-RA.p1"; gene_id "MSTRG.240";
scaf_00001	transdecoder	exon	13535414	13535649	.	+	.	transcript_id "PMZ_0041094-RA.p1"; gene_id "MSTRG.240";
scaf_00001	transdecoder	exon	13535802	13535921	.	+	.	transcript_id "PMZ_0041094-RA.p1"; gene_id "MSTRG.240";
scaf_00001	transdecoder	exon	13536552	13536679	.	+	.	transcript_id "PMZ_0041094-RA.p1"; gene_id "MSTRG.240";
scaf_00001	transdecoder	exon	13537210	13537310	.	+	.	transcript_id "PMZ_0041094-RA.p1"; gene_id "MSTRG.240";
scaf_00001	transdecoder	exon	13537732	13537801	.	+	.	transcript_id "PMZ_0041094-RA.p1"; gene_id "MSTRG.240";
scaf_00001	transdecoder	exon	13537963	13538245	.	+	.	transcript_id "PMZ_0041094-RA.p1"; gene_id "MSTRG.240";
scaf_00001	transdecoder	CDS	13523599	13523706	.	+	0	transcript_id "PMZ_0041094-RA.p1"; gene_id "MSTRG.240";
scaf_00001	transdecoder	CDS	13523894	13524124	.	+	0	transcript_id "PMZ_0041094-RA.p1"; gene_id "MSTRG.240";
scaf_00001	transdecoder	CDS	13529133	13529246	.	+	0	transcript_id "PMZ_0041094-RA.p1"; gene_id "MSTRG.240";
scaf_00001	transdecoder	CDS	13529740	13529880	.	+	0	transcript_id "PMZ_0041094-RA.p1"; gene_id "MSTRG.240";
scaf_00001	transdecoder	CDS	13530262	13530349	.	+	0	transcript_id "PMZ_0041094-RA.p1"; gene_id "MSTRG.240";
scaf_00001	transdecoder	CDS	13533218	13533269	.	+	2	transcript_id "PMZ_0041094-RA.p1"; gene_id "MSTRG.240";
scaf_00001	transdecoder	CDS	13534389	13534504	.	+	1	transcript_id "PMZ_0041094-RA.p1"; gene_id "MSTRG.240";
scaf_00001	transdecoder	CDS	13535414	13535649	.	+	2	transcript_id "PMZ_0041094-RA.p1"; gene_id "MSTRG.240";
scaf_00001	transdecoder	CDS	13535802	13535921	.	+	0	transcript_id "PMZ_0041094-RA.p1"; gene_id "MSTRG.240";
scaf_00001	transdecoder	CDS	13536552	13536679	.	+	0	transcript_id "PMZ_0041094-RA.p1"; gene_id "MSTRG.240";
scaf_00001	transdecoder	CDS	13537210	13537310	.	+	1	transcript_id "PMZ_0041094-RA.p1"; gene_id "MSTRG.240";
scaf_00001	transdecoder	CDS	13537732	13537801	.	+	2	transcript_id "PMZ_0041094-RA.p1"; gene_id "MSTRG.240";
scaf_00001	transdecoder	CDS	13537963	13538245	.	+	1	transcript_id "PMZ_0041094-RA.p1"; gene_id "MSTRG.240";
scaf_00001	transdecoder	exon	13519563	13519753	.	+	.	transcript_id "MSTRG.240.2.p2"; gene_id "MSTRG.240";
scaf_00001	transdecoder	exon	13523597	13523706	.	+	.	transcript_id "MSTRG.240.2.p2"; gene_id "MSTRG.240";
scaf_00001	transdecoder	exon	13523894	13524094	.	+	.	transcript_id "MSTRG.240.2.p2"; gene_id "MSTRG.240";
scaf_00001	transdecoder	exon	13526307	13526426	.	+	.	transcript_id "MSTRG.240.2.p2"; gene_id "MSTRG.240";
scaf_00001	transdecoder	CDS	13523599	13523706	.	+	0	transcript_id "MSTRG.240.2.p2"; gene_id "MSTRG.240";
scaf_00001	transdecoder	CDS	13523894	13524094	.	+	0	transcript_id "MSTRG.240.2.p2"; gene_id "MSTRG.240";
scaf_00001	transdecoder	CDS	13526307	13526426	.	+	0	transcript_id "MSTRG.240.2.p2"; gene_id "MSTRG.240";
scaf_00001	transdecoder	exon	13533898	13534504	.	+	.	transcript_id "MSTRG.240.3.p1"; gene_id "MSTRG.240";
scaf_00001	transdecoder	exon	13535396	13535649	.	+	.	transcript_id "MSTRG.240.3.p1"; gene_id "MSTRG.240";
scaf_00001	transdecoder	exon	13535802	13535961	.	+	.	transcript_id "MSTRG.240.3.p1"; gene_id "MSTRG.240";
scaf_00001	transdecoder	exon	13536552	13536679	.	+	.	transcript_id "MSTRG.240.3.p1"; gene_id "MSTRG.240";
scaf_00001	transdecoder	exon	13537210	13537310	.	+	.	transcript_id "MSTRG.240.3.p1"; gene_id "MSTRG.240";
scaf_00001	transdecoder	exon	13549088	13549566	.	+	.	transcript_id "MSTRG.240.3.p1"; gene_id "MSTRG.240";
scaf_00001	transdecoder	CDS	13535623	13535649	.	+	0	transcript_id "MSTRG.240.3.p1"; gene_id "MSTRG.240";
scaf_00001	transdecoder	CDS	13535802	13535961	.	+	0	transcript_id "MSTRG.240.3.p1"; gene_id "MSTRG.240";
scaf_00001	transdecoder	CDS	13536552	13536679	.	+	2	transcript_id "MSTRG.240.3.p1"; gene_id "MSTRG.240";
scaf_00001	transdecoder	CDS	13537210	13537310	.	+	0	transcript_id "MSTRG.240.3.p1"; gene_id "MSTRG.240";
scaf_00001	transdecoder	CDS	13549088	13549565	.	+	1	transcript_id "MSTRG.240.3.p1"; gene_id "MSTRG.240";
scaf_00001	transdecoder	exon	13538434	13538754	.	+	.	transcript_id "PMZ_0011403-RA.p1"; gene_id "MSTRG.240";
scaf_00001	transdecoder	exon	13539948	13540157	.	+	.	transcript_id "PMZ_0011403-RA.p1"; gene_id "MSTRG.240";
scaf_00001	transdecoder	exon	13544691	13544866	.	+	.	transcript_id "PMZ_0011403-RA.p1"; gene_id "MSTRG.240";
scaf_00001	transdecoder	exon	13549088	13550144	.	+	.	transcript_id "PMZ_0011403-RA.p1"; gene_id "MSTRG.240";
scaf_00001	transdecoder	exon	13551296	13551491	.	+	.	transcript_id "PMZ_0011403-RA.p1"; gene_id "MSTRG.240";
scaf_00001	transdecoder	exon	13552835	13553008	.	+	.	transcript_id "PMZ_0011403-RA.p1"; gene_id "MSTRG.240";
scaf_00001	transdecoder	exon	13554143	13554422	.	+	.	transcript_id "PMZ_0011403-RA.p1"; gene_id "MSTRG.240";
scaf_00001	transdecoder	exon	13557270	13557460	.	+	.	transcript_id "PMZ_0011403-RA.p1"; gene_id "MSTRG.240";
scaf_00001	transdecoder	exon	13561033	13561273	.	+	.	transcript_id "PMZ_0011403-RA.p1"; gene_id "MSTRG.240";
scaf_00001	transdecoder	exon	13562671	13562816	.	+	.	transcript_id "PMZ_0011403-RA.p1"; gene_id "MSTRG.240";
scaf_00001	transdecoder	exon	13563160	13563890	.	+	.	transcript_id "PMZ_0011403-RA.p1"; gene_id "MSTRG.240";
scaf_00001	transdecoder	exon	13564488	13564607	.	+	.	transcript_id "PMZ_0011403-RA.p1"; gene_id "MSTRG.240";
scaf_00001	transdecoder	exon	13567424	13567601	.	+	.	transcript_id "PMZ_0011403-RA.p1"; gene_id "MSTRG.240";
scaf_00001	transdecoder	exon	13569782	13569864	.	+	.	transcript_id "PMZ_0011403-RA.p1"; gene_id "MSTRG.240";
scaf_00001	transdecoder	exon	13570755	13571682	.	+	.	transcript_id "PMZ_0011403-RA.p1"; gene_id "MSTRG.240";
scaf_00001	transdecoder	CDS	13538434	13538754	.	+	0	transcript_id "PMZ_0011403-RA.p1"; gene_id "MSTRG.240";
scaf_00001	transdecoder	CDS	13539948	13540157	.	+	0	transcript_id "PMZ_0011403-RA.p1"; gene_id "MSTRG.240";
scaf_00001	transdecoder	CDS	13544691	13544866	.	+	0	transcript_id "PMZ_0011403-RA.p1"; gene_id "MSTRG.240";
scaf_00001	transdecoder	CDS	13549088	13550144	.	+	1	transcript_id "PMZ_0011403-RA.p1"; gene_id "MSTRG.240";
scaf_00001	transdecoder	CDS	13551296	13551491	.	+	0	transcript_id "PMZ_0011403-RA.p1"; gene_id "MSTRG.240";
scaf_00001	transdecoder	CDS	13552835	13553008	.	+	2	transcript_id "PMZ_0011403-RA.p1"; gene_id "MSTRG.240";
scaf_00001	transdecoder	CDS	13554143	13554422	.	+	2	transcript_id "PMZ_0011403-RA.p1"; gene_id "MSTRG.240";
scaf_00001	transdecoder	CDS	13557270	13557460	.	+	1	transcript_id "PMZ_0011403-RA.p1"; gene_id "MSTRG.240";
scaf_00001	transdecoder	CDS	13561033	13561273	.	+	2	transcript_id "PMZ_0011403-RA.p1"; gene_id "MSTRG.240";
scaf_00001	transdecoder	CDS	13562671	13562816	.	+	1	transcript_id "PMZ_0011403-RA.p1"; gene_id "MSTRG.240";
scaf_00001	transdecoder	CDS	13563160	13563890	.	+	2	transcript_id "PMZ_0011403-RA.p1"; gene_id "MSTRG.240";
scaf_00001	transdecoder	CDS	13564488	13564607	.	+	0	transcript_id "PMZ_0011403-RA.p1"; gene_id "MSTRG.240";
scaf_00001	transdecoder	CDS	13567424	13567601	.	+	0	transcript_id "PMZ_0011403-RA.p1"; gene_id "MSTRG.240";
scaf_00001	transdecoder	CDS	13569782	13569864	.	+	2	transcript_id "PMZ_0011403-RA.p1"; gene_id "MSTRG.240";
scaf_00001	transdecoder	CDS	13570755	13570790	.	+	0	transcript_id "PMZ_0011403-RA.p1"; gene_id "MSTRG.240";
scaf_00001	transdecoder	exon	13544679	13544862	.	+	.	transcript_id "MSTRG.240.5.p1"; gene_id "MSTRG.240";
scaf_00001	transdecoder	exon	13555360	13555457	.	+	.	transcript_id "MSTRG.240.5.p1"; gene_id "MSTRG.240";
scaf_00001	transdecoder	exon	13557259	13557460	.	+	.	transcript_id "MSTRG.240.5.p1"; gene_id "MSTRG.240";
scaf_00001	transdecoder	exon	13561033	13561305	.	+	.	transcript_id "MSTRG.240.5.p1"; gene_id "MSTRG.240";
scaf_00001	transdecoder	exon	13562078	13562247	.	+	.	transcript_id "MSTRG.240.5.p1"; gene_id "MSTRG.240";
scaf_00001	transdecoder	exon	13562669	13562816	.	+	.	transcript_id "MSTRG.240.5.p1"; gene_id "MSTRG.240";
scaf_00001	transdecoder	exon	13563160	13563964	.	+	.	transcript_id "MSTRG.240.5.p1"; gene_id "MSTRG.240";
scaf_00001	transdecoder	exon	13564488	13564607	.	+	.	transcript_id "MSTRG.240.5.p1"; gene_id "MSTRG.240";
scaf_00001	transdecoder	exon	13565774	13565886	.	+	.	transcript_id "MSTRG.240.5.p1"; gene_id "MSTRG.240";
scaf_00001	transdecoder	exon	13567424	13567631	.	+	.	transcript_id "MSTRG.240.5.p1"; gene_id "MSTRG.240";
scaf_00001	transdecoder	exon	13568185	13568293	.	+	.	transcript_id "MSTRG.240.5.p1"; gene_id "MSTRG.240";
scaf_00001	transdecoder	exon	13569765	13569864	.	+	.	transcript_id "MSTRG.240.5.p1"; gene_id "MSTRG.240";
scaf_00001	transdecoder	exon	13570755	13571708	.	+	.	transcript_id "MSTRG.240.5.p1"; gene_id "MSTRG.240";
scaf_00001	transdecoder	CDS	13544679	13544862	.	+	0	transcript_id "MSTRG.240.5.p1"; gene_id "MSTRG.240";
scaf_00001	transdecoder	CDS	13555360	13555457	.	+	2	transcript_id "MSTRG.240.5.p1"; gene_id "MSTRG.240";
scaf_00001	transdecoder	CDS	13557259	13557460	.	+	0	transcript_id "MSTRG.240.5.p1"; gene_id "MSTRG.240";
scaf_00001	transdecoder	CDS	13561033	13561305	.	+	2	transcript_id "MSTRG.240.5.p1"; gene_id "MSTRG.240";
scaf_00001	transdecoder	CDS	13562078	13562247	.	+	2	transcript_id "MSTRG.240.5.p1"; gene_id "MSTRG.240";
scaf_00001	transdecoder	CDS	13562669	13562816	.	+	0	transcript_id "MSTRG.240.5.p1"; gene_id "MSTRG.240";
scaf_00001	transdecoder	CDS	13563160	13563964	.	+	2	transcript_id "MSTRG.240.5.p1"; gene_id "MSTRG.240";
scaf_00001	transdecoder	CDS	13564488	13564530	.	+	1	transcript_id "MSTRG.240.5.p1"; gene_id "MSTRG.240";
scaf_00001	transdecoder	exon	13549934	13550144	.	+	.	transcript_id "MSTRG.240.6.p1"; gene_id "MSTRG.240";
scaf_00001	transdecoder	exon	13551296	13551491	.	+	.	transcript_id "MSTRG.240.6.p1"; gene_id "MSTRG.240";
scaf_00001	transdecoder	exon	13552793	13553008	.	+	.	transcript_id "MSTRG.240.6.p1"; gene_id "MSTRG.240";
scaf_00001	transdecoder	exon	13554143	13554418	.	+	.	transcript_id "MSTRG.240.6.p1"; gene_id "MSTRG.240";
scaf_00001	transdecoder	exon	13555360	13555457	.	+	.	transcript_id "MSTRG.240.6.p1"; gene_id "MSTRG.240";
scaf_00001	transdecoder	exon	13557259	13557460	.	+	.	transcript_id "MSTRG.240.6.p1"; gene_id "MSTRG.240";
scaf_00001	transdecoder	exon	13561033	13561305	.	+	.	transcript_id "MSTRG.240.6.p1"; gene_id "MSTRG.240";
scaf_00001	transdecoder	exon	13562078	13562259	.	+	.	transcript_id "MSTRG.240.6.p1"; gene_id "MSTRG.240";
scaf_00001	transdecoder	exon	13562669	13562816	.	+	.	transcript_id "MSTRG.240.6.p1"; gene_id "MSTRG.240";
scaf_00001	transdecoder	exon	13563160	13563259	.	+	.	transcript_id "MSTRG.240.6.p1"; gene_id "MSTRG.240";
scaf_00001	transdecoder	CDS	13550001	13550144	.	+	0	transcript_id "MSTRG.240.6.p1"; gene_id "MSTRG.240";
scaf_00001	transdecoder	CDS	13551296	13551491	.	+	0	transcript_id "MSTRG.240.6.p1"; gene_id "MSTRG.240";
scaf_00001	transdecoder	CDS	13552793	13553008	.	+	2	transcript_id "MSTRG.240.6.p1"; gene_id "MSTRG.240";
scaf_00001	transdecoder	CDS	13554143	13554418	.	+	2	transcript_id "MSTRG.240.6.p1"; gene_id "MSTRG.240";
scaf_00001	transdecoder	CDS	13555360	13555457	.	+	2	transcript_id "MSTRG.240.6.p1"; gene_id "MSTRG.240";
scaf_00001	transdecoder	CDS	13557259	13557460	.	+	0	transcript_id "MSTRG.240.6.p1"; gene_id "MSTRG.240";
scaf_00001	transdecoder	CDS	13561033	13561305	.	+	2	transcript_id "MSTRG.240.6.p1"; gene_id "MSTRG.240";
scaf_00001	transdecoder	CDS	13562078	13562259	.	+	2	transcript_id "MSTRG.240.6.p1"; gene_id "MSTRG.240";
scaf_00001	transdecoder	CDS	13562669	13562816	.	+	0	transcript_id "MSTRG.240.6.p1"; gene_id "MSTRG.240";
scaf_00001	transdecoder	CDS	13563160	13563257	.	+	2	transcript_id "MSTRG.240.6.p1"; gene_id "MSTRG.240";
scaf_00001	transdecoder	exon	13552828	13553008	.	+	.	transcript_id "MSTRG.240.7.p1"; gene_id "MSTRG.240";
scaf_00001	transdecoder	exon	13554143	13554418	.	+	.	transcript_id "MSTRG.240.7.p1"; gene_id "MSTRG.240";
scaf_00001	transdecoder	exon	13555360	13555457	.	+	.	transcript_id "MSTRG.240.7.p1"; gene_id "MSTRG.240";
scaf_00001	transdecoder	exon	13557259	13557460	.	+	.	transcript_id "MSTRG.240.7.p1"; gene_id "MSTRG.240";
scaf_00001	transdecoder	exon	13561033	13561305	.	+	.	transcript_id "MSTRG.240.7.p1"; gene_id "MSTRG.240";
scaf_00001	transdecoder	exon	13562078	13562247	.	+	.	transcript_id "MSTRG.240.7.p1"; gene_id "MSTRG.240";
scaf_00001	transdecoder	exon	13562669	13562816	.	+	.	transcript_id "MSTRG.240.7.p1"; gene_id "MSTRG.240";
scaf_00001	transdecoder	exon	13563160	13563259	.	+	.	transcript_id "MSTRG.240.7.p1"; gene_id "MSTRG.240";
scaf_00001	transdecoder	CDS	13552828	13553008	.	+	0	transcript_id "MSTRG.240.7.p1"; gene_id "MSTRG.240";
scaf_00001	transdecoder	CDS	13554143	13554418	.	+	2	transcript_id "MSTRG.240.7.p1"; gene_id "MSTRG.240";
scaf_00001	transdecoder	CDS	13555360	13555457	.	+	2	transcript_id "MSTRG.240.7.p1"; gene_id "MSTRG.240";
scaf_00001	transdecoder	CDS	13557259	13557460	.	+	0	transcript_id "MSTRG.240.7.p1"; gene_id "MSTRG.240";
scaf_00001	transdecoder	CDS	13561033	13561305	.	+	2	transcript_id "MSTRG.240.7.p1"; gene_id "MSTRG.240";
scaf_00001	transdecoder	CDS	13562078	13562247	.	+	2	transcript_id "MSTRG.240.7.p1"; gene_id "MSTRG.240";
scaf_00001	transdecoder	CDS	13562669	13562816	.	+	0	transcript_id "MSTRG.240.7.p1"; gene_id "MSTRG.240";
scaf_00001	transdecoder	CDS	13563160	13563257	.	+	2	transcript_id "MSTRG.240.7.p1"; gene_id "MSTRG.240";
scaf_00001	transdecoder	exon	13574359	13574537	.	+	.	transcript_id "MSTRG.239.1.p2"; gene_id "MSTRG.239";
scaf_00001	transdecoder	exon	13583897	13584115	.	+	.	transcript_id "MSTRG.239.1.p2"; gene_id "MSTRG.239";
scaf_00001	transdecoder	exon	13587576	13587805	.	+	.	transcript_id "MSTRG.239.1.p2"; gene_id "MSTRG.239";
scaf_00001	transdecoder	exon	13608392	13608963	.	+	.	transcript_id "MSTRG.239.1.p2"; gene_id "MSTRG.239";
scaf_00001	transdecoder	CDS	13574477	13574537	.	+	0	transcript_id "MSTRG.239.1.p2"; gene_id "MSTRG.239";
scaf_00001	transdecoder	CDS	13583897	13584115	.	+	2	transcript_id "MSTRG.239.1.p2"; gene_id "MSTRG.239";
scaf_00001	transdecoder	CDS	13587576	13587805	.	+	2	transcript_id "MSTRG.239.1.p2"; gene_id "MSTRG.239";
scaf_00001	transdecoder	CDS	13608392	13608571	.	+	0	transcript_id "MSTRG.239.1.p2"; gene_id "MSTRG.239";
scaf_00001	transdecoder	exon	13574376	13574537	.	+	.	transcript_id "PMZ_0041095-RA.p4"; gene_id "MSTRG.239";
scaf_00001	transdecoder	exon	13583897	13584125	.	+	.	transcript_id "PMZ_0041095-RA.p4"; gene_id "MSTRG.239";
scaf_00001	transdecoder	exon	13587595	13587805	.	+	.	transcript_id "PMZ_0041095-RA.p4"; gene_id "MSTRG.239";
scaf_00001	transdecoder	exon	13588652	13589125	.	+	.	transcript_id "PMZ_0041095-RA.p4"; gene_id "MSTRG.239";
scaf_00001	transdecoder	CDS	13574477	13574537	.	+	0	transcript_id "PMZ_0041095-RA.p4"; gene_id "MSTRG.239";
scaf_00001	transdecoder	CDS	13583897	13584125	.	+	2	transcript_id "PMZ_0041095-RA.p4"; gene_id "MSTRG.239";
scaf_00001	transdecoder	CDS	13587595	13587805	.	+	1	transcript_id "PMZ_0041095-RA.p4"; gene_id "MSTRG.239";
scaf_00001	transdecoder	CDS	13588652	13588840	.	+	0	transcript_id "PMZ_0041095-RA.p4"; gene_id "MSTRG.239";
scaf_00001	transdecoder	exon	13596840	13597294	.	+	.	transcript_id "MSTRG.239.4.p1"; gene_id "MSTRG.239";
scaf_00001	transdecoder	exon	13598635	13598853	.	+	.	transcript_id "MSTRG.239.4.p1"; gene_id "MSTRG.239";
scaf_00001	transdecoder	exon	13605727	13605956	.	+	.	transcript_id "MSTRG.239.4.p1"; gene_id "MSTRG.239";
scaf_00001	transdecoder	exon	13608392	13608877	.	+	.	transcript_id "MSTRG.239.4.p1"; gene_id "MSTRG.239";
scaf_00001	transdecoder	CDS	13597267	13597294	.	+	0	transcript_id "MSTRG.239.4.p1"; gene_id "MSTRG.239";
scaf_00001	transdecoder	CDS	13598635	13598853	.	+	2	transcript_id "MSTRG.239.4.p1"; gene_id "MSTRG.239";
scaf_00001	transdecoder	CDS	13605727	13605956	.	+	2	transcript_id "MSTRG.239.4.p1"; gene_id "MSTRG.239";
scaf_00001	transdecoder	CDS	13608392	13608571	.	+	0	transcript_id "MSTRG.239.4.p1"; gene_id "MSTRG.239";
scaf_00001	transdecoder	exon	13596840	13597015	.	+	.	transcript_id "MSTRG.239.3.p1"; gene_id "MSTRG.239";
scaf_00001	transdecoder	exon	13598635	13598853	.	+	.	transcript_id "MSTRG.239.3.p1"; gene_id "MSTRG.239";
scaf_00001	transdecoder	exon	13605727	13605956	.	+	.	transcript_id "MSTRG.239.3.p1"; gene_id "MSTRG.239";
scaf_00001	transdecoder	exon	13608392	13608896	.	+	.	transcript_id "MSTRG.239.3.p1"; gene_id "MSTRG.239";
scaf_00001	transdecoder	CDS	13596841	13597015	.	+	0	transcript_id "MSTRG.239.3.p1"; gene_id "MSTRG.239";
scaf_00001	transdecoder	CDS	13598635	13598853	.	+	2	transcript_id "MSTRG.239.3.p1"; gene_id "MSTRG.239";
scaf_00001	transdecoder	CDS	13605727	13605956	.	+	2	transcript_id "MSTRG.239.3.p1"; gene_id "MSTRG.239";
scaf_00001	transdecoder	CDS	13608392	13608571	.	+	0	transcript_id "MSTRG.239.3.p1"; gene_id "MSTRG.239";
scaf_00001	transdecoder	exon	13596877	13597015	.	+	.	transcript_id "PMZ_0041096-RA.p1"; gene_id "MSTRG.239";
scaf_00001	transdecoder	exon	13598656	13598825	.	+	.	transcript_id "PMZ_0041096-RA.p1"; gene_id "MSTRG.239";
scaf_00001	transdecoder	exon	13601369	13601423	.	+	.	transcript_id "PMZ_0041096-RA.p1"; gene_id "MSTRG.239";
scaf_00001	transdecoder	exon	13605727	13605956	.	+	.	transcript_id "PMZ_0041096-RA.p1"; gene_id "MSTRG.239";
scaf_00001	transdecoder	exon	13608392	13609749	.	+	.	transcript_id "PMZ_0041096-RA.p1"; gene_id "MSTRG.239";
scaf_00001	transdecoder	CDS	13596877	13597015	.	+	0	transcript_id "PMZ_0041096-RA.p1"; gene_id "MSTRG.239";
scaf_00001	transdecoder	CDS	13598656	13598825	.	+	2	transcript_id "PMZ_0041096-RA.p1"; gene_id "MSTRG.239";
scaf_00001	transdecoder	CDS	13601369	13601423	.	+	0	transcript_id "PMZ_0041096-RA.p1"; gene_id "MSTRG.239";
scaf_00001	transdecoder	CDS	13605727	13605956	.	+	2	transcript_id "PMZ_0041096-RA.p1"; gene_id "MSTRG.239";
scaf_00001	transdecoder	CDS	13608392	13608571	.	+	0	transcript_id "PMZ_0041096-RA.p1"; gene_id "MSTRG.239";
scaf_00001	transdecoder	exon	13611036	13612923	.	+	.	transcript_id "MSTRG.242.1.p1"; gene_id "MSTRG.242";
scaf_00001	transdecoder	exon	13614819	13614884	.	+	.	transcript_id "MSTRG.242.1.p1"; gene_id "MSTRG.242";
scaf_00001	transdecoder	exon	13665294	13665350	.	+	.	transcript_id "MSTRG.242.1.p1"; gene_id "MSTRG.242";
scaf_00001	transdecoder	exon	13676587	13676712	.	+	.	transcript_id "MSTRG.242.1.p1"; gene_id "MSTRG.242";
scaf_00001	transdecoder	exon	13678987	13679097	.	+	.	transcript_id "MSTRG.242.1.p1"; gene_id "MSTRG.242";
scaf_00001	transdecoder	exon	13681382	13681472	.	+	.	transcript_id "MSTRG.242.1.p1"; gene_id "MSTRG.242";
scaf_00001	transdecoder	exon	13683193	13683323	.	+	.	transcript_id "MSTRG.242.1.p1"; gene_id "MSTRG.242";
scaf_00001	transdecoder	exon	13684420	13684474	.	+	.	transcript_id "MSTRG.242.1.p1"; gene_id "MSTRG.242";
scaf_00001	transdecoder	exon	13686852	13686930	.	+	.	transcript_id "MSTRG.242.1.p1"; gene_id "MSTRG.242";
scaf_00001	transdecoder	exon	13687444	13687619	.	+	.	transcript_id "MSTRG.242.1.p1"; gene_id "MSTRG.242";
scaf_00001	transdecoder	exon	13689411	13689483	.	+	.	transcript_id "MSTRG.242.1.p1"; gene_id "MSTRG.242";
scaf_00001	transdecoder	exon	13689788	13690007	.	+	.	transcript_id "MSTRG.242.1.p1"; gene_id "MSTRG.242";
scaf_00001	transdecoder	exon	13691302	13691460	.	+	.	transcript_id "MSTRG.242.1.p1"; gene_id "MSTRG.242";
scaf_00001	transdecoder	exon	13695460	13695720	.	+	.	transcript_id "MSTRG.242.1.p1"; gene_id "MSTRG.242";
scaf_00001	transdecoder	exon	13700094	13700240	.	+	.	transcript_id "MSTRG.242.1.p1"; gene_id "MSTRG.242";
scaf_00001	transdecoder	exon	13701584	13701834	.	+	.	transcript_id "MSTRG.242.1.p1"; gene_id "MSTRG.242";
scaf_00001	transdecoder	exon	13702247	13702344	.	+	.	transcript_id "MSTRG.242.1.p1"; gene_id "MSTRG.242";
scaf_00001	transdecoder	exon	13703592	13703800	.	+	.	transcript_id "MSTRG.242.1.p1"; gene_id "MSTRG.242";
scaf_00001	transdecoder	exon	13704370	13704464	.	+	.	transcript_id "MSTRG.242.1.p1"; gene_id "MSTRG.242";
scaf_00001	transdecoder	exon	13709456	13709631	.	+	.	transcript_id "MSTRG.242.1.p1"; gene_id "MSTRG.242";
scaf_00001	transdecoder	exon	13711084	13711180	.	+	.	transcript_id "MSTRG.242.1.p1"; gene_id "MSTRG.242";
scaf_00001	transdecoder	exon	13711794	13711958	.	+	.	transcript_id "MSTRG.242.1.p1"; gene_id "MSTRG.242";
scaf_00001	transdecoder	exon	13714649	13714775	.	+	.	transcript_id "MSTRG.242.1.p1"; gene_id "MSTRG.242";
scaf_00001	transdecoder	exon	13715595	13715756	.	+	.	transcript_id "MSTRG.242.1.p1"; gene_id "MSTRG.242";
scaf_00001	transdecoder	exon	13716393	13716537	.	+	.	transcript_id "MSTRG.242.1.p1"; gene_id "MSTRG.242";
scaf_00001	transdecoder	exon	13717521	13717655	.	+	.	transcript_id "MSTRG.242.1.p1"; gene_id "MSTRG.242";
scaf_00001	transdecoder	exon	13718785	13718885	.	+	.	transcript_id "MSTRG.242.1.p1"; gene_id "MSTRG.242";
scaf_00001	transdecoder	exon	13719884	13720032	.	+	.	transcript_id "MSTRG.242.1.p1"; gene_id "MSTRG.242";
scaf_00001	transdecoder	exon	13720701	13720860	.	+	.	transcript_id "MSTRG.242.1.p1"; gene_id "MSTRG.242";
scaf_00001	transdecoder	exon	13721839	13721978	.	+	.	transcript_id "MSTRG.242.1.p1"; gene_id "MSTRG.242";
scaf_00001	transdecoder	exon	13723503	13728277	.	+	.	transcript_id "MSTRG.242.1.p1"; gene_id "MSTRG.242";
scaf_00001	transdecoder	CDS	13612867	13612923	.	+	0	transcript_id "MSTRG.242.1.p1"; gene_id "MSTRG.242";
scaf_00001	transdecoder	CDS	13614819	13614884	.	+	0	transcript_id "MSTRG.242.1.p1"; gene_id "MSTRG.242";
scaf_00001	transdecoder	CDS	13665294	13665350	.	+	0	transcript_id "MSTRG.242.1.p1"; gene_id "MSTRG.242";
scaf_00001	transdecoder	CDS	13676587	13676712	.	+	0	transcript_id "MSTRG.242.1.p1"; gene_id "MSTRG.242";
scaf_00001	transdecoder	CDS	13678987	13679097	.	+	0	transcript_id "MSTRG.242.1.p1"; gene_id "MSTRG.242";
scaf_00001	transdecoder	CDS	13681382	13681472	.	+	0	transcript_id "MSTRG.242.1.p1"; gene_id "MSTRG.242";
scaf_00001	transdecoder	CDS	13683193	13683323	.	+	2	transcript_id "MSTRG.242.1.p1"; gene_id "MSTRG.242";
scaf_00001	transdecoder	CDS	13684420	13684474	.	+	0	transcript_id "MSTRG.242.1.p1"; gene_id "MSTRG.242";
scaf_00001	transdecoder	CDS	13686852	13686930	.	+	2	transcript_id "MSTRG.242.1.p1"; gene_id "MSTRG.242";
scaf_00001	transdecoder	CDS	13687444	13687619	.	+	1	transcript_id "MSTRG.242.1.p1"; gene_id "MSTRG.242";
scaf_00001	transdecoder	CDS	13689411	13689483	.	+	2	transcript_id "MSTRG.242.1.p1"; gene_id "MSTRG.242";
scaf_00001	transdecoder	CDS	13689788	13690007	.	+	1	transcript_id "MSTRG.242.1.p1"; gene_id "MSTRG.242";
scaf_00001	transdecoder	CDS	13691302	13691460	.	+	0	transcript_id "MSTRG.242.1.p1"; gene_id "MSTRG.242";
scaf_00001	transdecoder	CDS	13695460	13695720	.	+	0	transcript_id "MSTRG.242.1.p1"; gene_id "MSTRG.242";
scaf_00001	transdecoder	CDS	13700094	13700240	.	+	0	transcript_id "MSTRG.242.1.p1"; gene_id "MSTRG.242";
scaf_00001	transdecoder	CDS	13701584	13701826	.	+	0	transcript_id "MSTRG.242.1.p1"; gene_id "MSTRG.242";
scaf_00001	transdecoder	exon	13612653	13612923	.	+	.	transcript_id "MSTRG.242.2.p1"; gene_id "MSTRG.242";
scaf_00001	transdecoder	exon	13614819	13614884	.	+	.	transcript_id "MSTRG.242.2.p1"; gene_id "MSTRG.242";
scaf_00001	transdecoder	exon	13665294	13665350	.	+	.	transcript_id "MSTRG.242.2.p1"; gene_id "MSTRG.242";
scaf_00001	transdecoder	exon	13676587	13676712	.	+	.	transcript_id "MSTRG.242.2.p1"; gene_id "MSTRG.242";
scaf_00001	transdecoder	exon	13678987	13679097	.	+	.	transcript_id "MSTRG.242.2.p1"; gene_id "MSTRG.242";
scaf_00001	transdecoder	exon	13681382	13681472	.	+	.	transcript_id "MSTRG.242.2.p1"; gene_id "MSTRG.242";
scaf_00001	transdecoder	exon	13683193	13683323	.	+	.	transcript_id "MSTRG.242.2.p1"; gene_id "MSTRG.242";
scaf_00001	transdecoder	exon	13684420	13684474	.	+	.	transcript_id "MSTRG.242.2.p1"; gene_id "MSTRG.242";
scaf_00001	transdecoder	exon	13686852	13686930	.	+	.	transcript_id "MSTRG.242.2.p1"; gene_id "MSTRG.242";
scaf_00001	transdecoder	exon	13687444	13687619	.	+	.	transcript_id "MSTRG.242.2.p1"; gene_id "MSTRG.242";
scaf_00001	transdecoder	exon	13689411	13689483	.	+	.	transcript_id "MSTRG.242.2.p1"; gene_id "MSTRG.242";
scaf_00001	transdecoder	exon	13689788	13690007	.	+	.	transcript_id "MSTRG.242.2.p1"; gene_id "MSTRG.242";
scaf_00001	transdecoder	exon	13691302	13691460	.	+	.	transcript_id "MSTRG.242.2.p1"; gene_id "MSTRG.242";
scaf_00001	transdecoder	exon	13695460	13695720	.	+	.	transcript_id "MSTRG.242.2.p1"; gene_id "MSTRG.242";
scaf_00001	transdecoder	exon	13696118	13696153	.	+	.	transcript_id "MSTRG.242.2.p1"; gene_id "MSTRG.242";
scaf_00001	transdecoder	exon	13700094	13700240	.	+	.	transcript_id "MSTRG.242.2.p1"; gene_id "MSTRG.242";
scaf_00001	transdecoder	exon	13701584	13701834	.	+	.	transcript_id "MSTRG.242.2.p1"; gene_id "MSTRG.242";
scaf_00001	transdecoder	exon	13702247	13702344	.	+	.	transcript_id "MSTRG.242.2.p1"; gene_id "MSTRG.242";
scaf_00001	transdecoder	exon	13703592	13703800	.	+	.	transcript_id "MSTRG.242.2.p1"; gene_id "MSTRG.242";
scaf_00001	transdecoder	exon	13704370	13704464	.	+	.	transcript_id "MSTRG.242.2.p1"; gene_id "MSTRG.242";
scaf_00001	transdecoder	exon	13709456	13709631	.	+	.	transcript_id "MSTRG.242.2.p1"; gene_id "MSTRG.242";
scaf_00001	transdecoder	exon	13711084	13711180	.	+	.	transcript_id "MSTRG.242.2.p1"; gene_id "MSTRG.242";
scaf_00001	transdecoder	exon	13711794	13711958	.	+	.	transcript_id "MSTRG.242.2.p1"; gene_id "MSTRG.242";
scaf_00001	transdecoder	exon	13714649	13714775	.	+	.	transcript_id "MSTRG.242.2.p1"; gene_id "MSTRG.242";
scaf_00001	transdecoder	exon	13715595	13715756	.	+	.	transcript_id "MSTRG.242.2.p1"; gene_id "MSTRG.242";
scaf_00001	transdecoder	exon	13716393	13716537	.	+	.	transcript_id "MSTRG.242.2.p1"; gene_id "MSTRG.242";
scaf_00001	transdecoder	exon	13717521	13717655	.	+	.	transcript_id "MSTRG.242.2.p1"; gene_id "MSTRG.242";
scaf_00001	transdecoder	exon	13718785	13718885	.	+	.	transcript_id "MSTRG.242.2.p1"; gene_id "MSTRG.242";
scaf_00001	transdecoder	exon	13719884	13720032	.	+	.	transcript_id "MSTRG.242.2.p1"; gene_id "MSTRG.242";
scaf_00001	transdecoder	exon	13720701	13720860	.	+	.	transcript_id "MSTRG.242.2.p1"; gene_id "MSTRG.242";
scaf_00001	transdecoder	exon	13721839	13721978	.	+	.	transcript_id "MSTRG.242.2.p1"; gene_id "MSTRG.242";
scaf_00001	transdecoder	exon	13723503	13730866	.	+	.	transcript_id "MSTRG.242.2.p1"; gene_id "MSTRG.242";
scaf_00001	transdecoder	CDS	13612867	13612923	.	+	0	transcript_id "MSTRG.242.2.p1"; gene_id "MSTRG.242";
scaf_00001	transdecoder	CDS	13614819	13614884	.	+	0	transcript_id "MSTRG.242.2.p1"; gene_id "MSTRG.242";
scaf_00001	transdecoder	CDS	13665294	13665350	.	+	0	transcript_id "MSTRG.242.2.p1"; gene_id "MSTRG.242";
scaf_00001	transdecoder	CDS	13676587	13676712	.	+	0	transcript_id "MSTRG.242.2.p1"; gene_id "MSTRG.242";
scaf_00001	transdecoder	CDS	13678987	13679097	.	+	0	transcript_id "MSTRG.242.2.p1"; gene_id "MSTRG.242";
scaf_00001	transdecoder	CDS	13681382	13681472	.	+	0	transcript_id "MSTRG.242.2.p1"; gene_id "MSTRG.242";
scaf_00001	transdecoder	CDS	13683193	13683323	.	+	2	transcript_id "MSTRG.242.2.p1"; gene_id "MSTRG.242";
scaf_00001	transdecoder	CDS	13684420	13684474	.	+	0	transcript_id "MSTRG.242.2.p1"; gene_id "MSTRG.242";
scaf_00001	transdecoder	CDS	13686852	13686930	.	+	2	transcript_id "MSTRG.242.2.p1"; gene_id "MSTRG.242";
scaf_00001	transdecoder	CDS	13687444	13687619	.	+	1	transcript_id "MSTRG.242.2.p1"; gene_id "MSTRG.242";
scaf_00001	transdecoder	CDS	13689411	13689483	.	+	2	transcript_id "MSTRG.242.2.p1"; gene_id "MSTRG.242";
scaf_00001	transdecoder	CDS	13689788	13690007	.	+	1	transcript_id "MSTRG.242.2.p1"; gene_id "MSTRG.242";
scaf_00001	transdecoder	CDS	13691302	13691460	.	+	0	transcript_id "MSTRG.242.2.p1"; gene_id "MSTRG.242";
scaf_00001	transdecoder	CDS	13695460	13695720	.	+	0	transcript_id "MSTRG.242.2.p1"; gene_id "MSTRG.242";
scaf_00001	transdecoder	CDS	13696118	13696153	.	+	0	transcript_id "MSTRG.242.2.p1"; gene_id "MSTRG.242";
scaf_00001	transdecoder	CDS	13700094	13700240	.	+	0	transcript_id "MSTRG.242.2.p1"; gene_id "MSTRG.242";
scaf_00001	transdecoder	CDS	13701584	13701826	.	+	0	transcript_id "MSTRG.242.2.p1"; gene_id "MSTRG.242";
scaf_00001	transdecoder	exon	13612659	13612923	.	+	.	transcript_id "MSTRG.242.3.p1"; gene_id "MSTRG.242";
scaf_00001	transdecoder	exon	13614819	13614884	.	+	.	transcript_id "MSTRG.242.3.p1"; gene_id "MSTRG.242";
scaf_00001	transdecoder	exon	13665294	13665350	.	+	.	transcript_id "MSTRG.242.3.p1"; gene_id "MSTRG.242";
scaf_00001	transdecoder	exon	13676587	13676712	.	+	.	transcript_id "MSTRG.242.3.p1"; gene_id "MSTRG.242";
scaf_00001	transdecoder	exon	13678987	13679097	.	+	.	transcript_id "MSTRG.242.3.p1"; gene_id "MSTRG.242";
scaf_00001	transdecoder	exon	13681382	13681472	.	+	.	transcript_id "MSTRG.242.3.p1"; gene_id "MSTRG.242";
scaf_00001	transdecoder	exon	13683193	13683323	.	+	.	transcript_id "MSTRG.242.3.p1"; gene_id "MSTRG.242";
scaf_00001	transdecoder	exon	13684420	13684474	.	+	.	transcript_id "MSTRG.242.3.p1"; gene_id "MSTRG.242";
scaf_00001	transdecoder	exon	13686852	13686930	.	+	.	transcript_id "MSTRG.242.3.p1"; gene_id "MSTRG.242";
scaf_00001	transdecoder	exon	13687444	13687619	.	+	.	transcript_id "MSTRG.242.3.p1"; gene_id "MSTRG.242";
scaf_00001	transdecoder	exon	13689411	13689483	.	+	.	transcript_id "MSTRG.242.3.p1"; gene_id "MSTRG.242";
scaf_00001	transdecoder	exon	13689788	13690007	.	+	.	transcript_id "MSTRG.242.3.p1"; gene_id "MSTRG.242";
scaf_00001	transdecoder	exon	13691302	13691460	.	+	.	transcript_id "MSTRG.242.3.p1"; gene_id "MSTRG.242";
scaf_00001	transdecoder	exon	13692136	13692222	.	+	.	transcript_id "MSTRG.242.3.p1"; gene_id "MSTRG.242";
scaf_00001	transdecoder	exon	13695460	13695720	.	+	.	transcript_id "MSTRG.242.3.p1"; gene_id "MSTRG.242";
scaf_00001	transdecoder	exon	13696118	13696153	.	+	.	transcript_id "MSTRG.242.3.p1"; gene_id "MSTRG.242";
scaf_00001	transdecoder	exon	13700094	13700240	.	+	.	transcript_id "MSTRG.242.3.p1"; gene_id "MSTRG.242";
scaf_00001	transdecoder	exon	13701584	13701834	.	+	.	transcript_id "MSTRG.242.3.p1"; gene_id "MSTRG.242";
scaf_00001	transdecoder	exon	13702247	13702344	.	+	.	transcript_id "MSTRG.242.3.p1"; gene_id "MSTRG.242";
scaf_00001	transdecoder	exon	13703592	13703800	.	+	.	transcript_id "MSTRG.242.3.p1"; gene_id "MSTRG.242";
scaf_00001	transdecoder	exon	13704370	13704464	.	+	.	transcript_id "MSTRG.242.3.p1"; gene_id "MSTRG.242";
scaf_00001	transdecoder	exon	13709456	13709631	.	+	.	transcript_id "MSTRG.242.3.p1"; gene_id "MSTRG.242";
scaf_00001	transdecoder	exon	13711084	13711180	.	+	.	transcript_id "MSTRG.242.3.p1"; gene_id "MSTRG.242";
scaf_00001	transdecoder	exon	13711794	13711958	.	+	.	transcript_id "MSTRG.242.3.p1"; gene_id "MSTRG.242";
scaf_00001	transdecoder	exon	13714649	13714775	.	+	.	transcript_id "MSTRG.242.3.p1"; gene_id "MSTRG.242";
scaf_00001	transdecoder	exon	13715595	13715756	.	+	.	transcript_id "MSTRG.242.3.p1"; gene_id "MSTRG.242";
scaf_00001	transdecoder	exon	13716393	13716537	.	+	.	transcript_id "MSTRG.242.3.p1"; gene_id "MSTRG.242";
scaf_00001	transdecoder	exon	13717521	13717655	.	+	.	transcript_id "MSTRG.242.3.p1"; gene_id "MSTRG.242";
scaf_00001	transdecoder	exon	13718785	13718885	.	+	.	transcript_id "MSTRG.242.3.p1"; gene_id "MSTRG.242";
scaf_00001	transdecoder	exon	13719884	13720032	.	+	.	transcript_id "MSTRG.242.3.p1"; gene_id "MSTRG.242";
scaf_00001	transdecoder	exon	13720701	13720860	.	+	.	transcript_id "MSTRG.242.3.p1"; gene_id "MSTRG.242";
scaf_00001	transdecoder	exon	13721839	13721978	.	+	.	transcript_id "MSTRG.242.3.p1"; gene_id "MSTRG.242";
scaf_00001	transdecoder	exon	13723503	13730396	.	+	.	transcript_id "MSTRG.242.3.p1"; gene_id "MSTRG.242";
scaf_00001	transdecoder	CDS	13612867	13612923	.	+	0	transcript_id "MSTRG.242.3.p1"; gene_id "MSTRG.242";
scaf_00001	transdecoder	CDS	13614819	13614884	.	+	0	transcript_id "MSTRG.242.3.p1"; gene_id "MSTRG.242";
scaf_00001	transdecoder	CDS	13665294	13665350	.	+	0	transcript_id "MSTRG.242.3.p1"; gene_id "MSTRG.242";
scaf_00001	transdecoder	CDS	13676587	13676712	.	+	0	transcript_id "MSTRG.242.3.p1"; gene_id "MSTRG.242";
scaf_00001	transdecoder	CDS	13678987	13679097	.	+	0	transcript_id "MSTRG.242.3.p1"; gene_id "MSTRG.242";
scaf_00001	transdecoder	CDS	13681382	13681472	.	+	0	transcript_id "MSTRG.242.3.p1"; gene_id "MSTRG.242";
scaf_00001	transdecoder	CDS	13683193	13683323	.	+	2	transcript_id "MSTRG.242.3.p1"; gene_id "MSTRG.242";
scaf_00001	transdecoder	CDS	13684420	13684474	.	+	0	transcript_id "MSTRG.242.3.p1"; gene_id "MSTRG.242";
scaf_00001	transdecoder	CDS	13686852	13686930	.	+	2	transcript_id "MSTRG.242.3.p1"; gene_id "MSTRG.242";
scaf_00001	transdecoder	CDS	13687444	13687619	.	+	1	transcript_id "MSTRG.242.3.p1"; gene_id "MSTRG.242";
scaf_00001	transdecoder	CDS	13689411	13689483	.	+	2	transcript_id "MSTRG.242.3.p1"; gene_id "MSTRG.242";
scaf_00001	transdecoder	CDS	13689788	13690007	.	+	1	transcript_id "MSTRG.242.3.p1"; gene_id "MSTRG.242";
scaf_00001	transdecoder	CDS	13691302	13691460	.	+	0	transcript_id "MSTRG.242.3.p1"; gene_id "MSTRG.242";
scaf_00001	transdecoder	CDS	13692136	13692222	.	+	0	transcript_id "MSTRG.242.3.p1"; gene_id "MSTRG.242";
scaf_00001	transdecoder	CDS	13695460	13695720	.	+	0	transcript_id "MSTRG.242.3.p1"; gene_id "MSTRG.242";
scaf_00001	transdecoder	CDS	13696118	13696153	.	+	0	transcript_id "MSTRG.242.3.p1"; gene_id "MSTRG.242";
scaf_00001	transdecoder	CDS	13700094	13700240	.	+	0	transcript_id "MSTRG.242.3.p1"; gene_id "MSTRG.242";
scaf_00001	transdecoder	CDS	13701584	13701826	.	+	0	transcript_id "MSTRG.242.3.p1"; gene_id "MSTRG.242";
scaf_00001	transdecoder	exon	13612803	13612923	.	+	.	transcript_id "MSTRG.242.4.p1"; gene_id "MSTRG.242";
scaf_00001	transdecoder	exon	13614819	13614884	.	+	.	transcript_id "MSTRG.242.4.p1"; gene_id "MSTRG.242";
scaf_00001	transdecoder	exon	13665294	13665350	.	+	.	transcript_id "MSTRG.242.4.p1"; gene_id "MSTRG.242";
scaf_00001	transdecoder	exon	13676587	13676712	.	+	.	transcript_id "MSTRG.242.4.p1"; gene_id "MSTRG.242";
scaf_00001	transdecoder	exon	13678987	13679097	.	+	.	transcript_id "MSTRG.242.4.p1"; gene_id "MSTRG.242";
scaf_00001	transdecoder	exon	13681382	13681472	.	+	.	transcript_id "MSTRG.242.4.p1"; gene_id "MSTRG.242";
scaf_00001	transdecoder	exon	13683193	13683323	.	+	.	transcript_id "MSTRG.242.4.p1"; gene_id "MSTRG.242";
scaf_00001	transdecoder	exon	13684420	13684474	.	+	.	transcript_id "MSTRG.242.4.p1"; gene_id "MSTRG.242";
scaf_00001	transdecoder	exon	13686852	13686930	.	+	.	transcript_id "MSTRG.242.4.p1"; gene_id "MSTRG.242";
scaf_00001	transdecoder	exon	13687444	13687619	.	+	.	transcript_id "MSTRG.242.4.p1"; gene_id "MSTRG.242";
scaf_00001	transdecoder	exon	13689411	13689483	.	+	.	transcript_id "MSTRG.242.4.p1"; gene_id "MSTRG.242";
scaf_00001	transdecoder	exon	13689788	13690007	.	+	.	transcript_id "MSTRG.242.4.p1"; gene_id "MSTRG.242";
scaf_00001	transdecoder	exon	13691302	13691460	.	+	.	transcript_id "MSTRG.242.4.p1"; gene_id "MSTRG.242";
scaf_00001	transdecoder	exon	13692136	13692222	.	+	.	transcript_id "MSTRG.242.4.p1"; gene_id "MSTRG.242";
scaf_00001	transdecoder	exon	13695460	13695720	.	+	.	transcript_id "MSTRG.242.4.p1"; gene_id "MSTRG.242";
scaf_00001	transdecoder	exon	13700094	13700240	.	+	.	transcript_id "MSTRG.242.4.p1"; gene_id "MSTRG.242";
scaf_00001	transdecoder	exon	13701584	13701834	.	+	.	transcript_id "MSTRG.242.4.p1"; gene_id "MSTRG.242";
scaf_00001	transdecoder	exon	13702247	13702344	.	+	.	transcript_id "MSTRG.242.4.p1"; gene_id "MSTRG.242";
scaf_00001	transdecoder	exon	13703592	13703800	.	+	.	transcript_id "MSTRG.242.4.p1"; gene_id "MSTRG.242";
scaf_00001	transdecoder	exon	13704370	13704464	.	+	.	transcript_id "MSTRG.242.4.p1"; gene_id "MSTRG.242";
scaf_00001	transdecoder	exon	13709456	13709631	.	+	.	transcript_id "MSTRG.242.4.p1"; gene_id "MSTRG.242";
scaf_00001	transdecoder	exon	13711084	13711180	.	+	.	transcript_id "MSTRG.242.4.p1"; gene_id "MSTRG.242";
scaf_00001	transdecoder	exon	13711794	13711958	.	+	.	transcript_id "MSTRG.242.4.p1"; gene_id "MSTRG.242";
scaf_00001	transdecoder	exon	13714649	13714775	.	+	.	transcript_id "MSTRG.242.4.p1"; gene_id "MSTRG.242";
scaf_00001	transdecoder	exon	13715595	13715756	.	+	.	transcript_id "MSTRG.242.4.p1"; gene_id "MSTRG.242";
scaf_00001	transdecoder	exon	13716393	13716537	.	+	.	transcript_id "MSTRG.242.4.p1"; gene_id "MSTRG.242";
scaf_00001	transdecoder	exon	13717521	13717655	.	+	.	transcript_id "MSTRG.242.4.p1"; gene_id "MSTRG.242";
scaf_00001	transdecoder	exon	13718785	13718885	.	+	.	transcript_id "MSTRG.242.4.p1"; gene_id "MSTRG.242";
scaf_00001	transdecoder	exon	13719884	13720032	.	+	.	transcript_id "MSTRG.242.4.p1"; gene_id "MSTRG.242";
scaf_00001	transdecoder	exon	13720701	13720860	.	+	.	transcript_id "MSTRG.242.4.p1"; gene_id "MSTRG.242";
scaf_00001	transdecoder	exon	13721839	13721978	.	+	.	transcript_id "MSTRG.242.4.p1"; gene_id "MSTRG.242";
scaf_00001	transdecoder	exon	13723503	13727357	.	+	.	transcript_id "MSTRG.242.4.p1"; gene_id "MSTRG.242";
scaf_00001	transdecoder	CDS	13665336	13665350	.	+	0	transcript_id "MSTRG.242.4.p1"; gene_id "MSTRG.242";
scaf_00001	transdecoder	CDS	13676587	13676712	.	+	0	transcript_id "MSTRG.242.4.p1"; gene_id "MSTRG.242";
scaf_00001	transdecoder	CDS	13678987	13679097	.	+	0	transcript_id "MSTRG.242.4.p1"; gene_id "MSTRG.242";
scaf_00001	transdecoder	CDS	13681382	13681472	.	+	0	transcript_id "MSTRG.242.4.p1"; gene_id "MSTRG.242";
scaf_00001	transdecoder	CDS	13683193	13683323	.	+	2	transcript_id "MSTRG.242.4.p1"; gene_id "MSTRG.242";
scaf_00001	transdecoder	CDS	13684420	13684474	.	+	0	transcript_id "MSTRG.242.4.p1"; gene_id "MSTRG.242";
scaf_00001	transdecoder	CDS	13686852	13686930	.	+	2	transcript_id "MSTRG.242.4.p1"; gene_id "MSTRG.242";
scaf_00001	transdecoder	CDS	13687444	13687619	.	+	1	transcript_id "MSTRG.242.4.p1"; gene_id "MSTRG.242";
scaf_00001	transdecoder	CDS	13689411	13689483	.	+	2	transcript_id "MSTRG.242.4.p1"; gene_id "MSTRG.242";
scaf_00001	transdecoder	CDS	13689788	13690007	.	+	1	transcript_id "MSTRG.242.4.p1"; gene_id "MSTRG.242";
scaf_00001	transdecoder	CDS	13691302	13691460	.	+	0	transcript_id "MSTRG.242.4.p1"; gene_id "MSTRG.242";
scaf_00001	transdecoder	CDS	13692136	13692222	.	+	0	transcript_id "MSTRG.242.4.p1"; gene_id "MSTRG.242";
scaf_00001	transdecoder	CDS	13695460	13695720	.	+	0	transcript_id "MSTRG.242.4.p1"; gene_id "MSTRG.242";
scaf_00001	transdecoder	CDS	13700094	13700240	.	+	0	transcript_id "MSTRG.242.4.p1"; gene_id "MSTRG.242";
scaf_00001	transdecoder	CDS	13701584	13701826	.	+	0	transcript_id "MSTRG.242.4.p1"; gene_id "MSTRG.242";
scaf_00001	transdecoder	exon	13664944	13665024	.	+	.	transcript_id "PMZ_0027698-RA.p1"; gene_id "MSTRG.242";
scaf_00001	transdecoder	exon	13665294	13665350	.	+	.	transcript_id "PMZ_0027698-RA.p1"; gene_id "MSTRG.242";
scaf_00001	transdecoder	exon	13676587	13676712	.	+	.	transcript_id "PMZ_0027698-RA.p1"; gene_id "MSTRG.242";
scaf_00001	transdecoder	exon	13681382	13681472	.	+	.	transcript_id "PMZ_0027698-RA.p1"; gene_id "MSTRG.242";
scaf_00001	transdecoder	exon	13683193	13683330	.	+	.	transcript_id "PMZ_0027698-RA.p1"; gene_id "MSTRG.242";
scaf_00001	transdecoder	exon	13686852	13686930	.	+	.	transcript_id "PMZ_0027698-RA.p1"; gene_id "MSTRG.242";
scaf_00001	transdecoder	exon	13687444	13687644	.	+	.	transcript_id "PMZ_0027698-RA.p1"; gene_id "MSTRG.242";
scaf_00001	transdecoder	exon	13689788	13689875	.	+	.	transcript_id "PMZ_0027698-RA.p1"; gene_id "MSTRG.242";
scaf_00001	transdecoder	exon	13691302	13691460	.	+	.	transcript_id "PMZ_0027698-RA.p1"; gene_id "MSTRG.242";
scaf_00001	transdecoder	exon	13692136	13692222	.	+	.	transcript_id "PMZ_0027698-RA.p1"; gene_id "MSTRG.242";
scaf_00001	transdecoder	exon	13694420	13694605	.	+	.	transcript_id "PMZ_0027698-RA.p1"; gene_id "MSTRG.242";
scaf_00001	transdecoder	exon	13695460	13695720	.	+	.	transcript_id "PMZ_0027698-RA.p1"; gene_id "MSTRG.242";
scaf_00001	transdecoder	exon	13700094	13700244	.	+	.	transcript_id "PMZ_0027698-RA.p1"; gene_id "MSTRG.242";
scaf_00001	transdecoder	exon	13701671	13701834	.	+	.	transcript_id "PMZ_0027698-RA.p1"; gene_id "MSTRG.242";
scaf_00001	transdecoder	exon	13702247	13702344	.	+	.	transcript_id "PMZ_0027698-RA.p1"; gene_id "MSTRG.242";
scaf_00001	transdecoder	exon	13703592	13703800	.	+	.	transcript_id "PMZ_0027698-RA.p1"; gene_id "MSTRG.242";
scaf_00001	transdecoder	exon	13704370	13704464	.	+	.	transcript_id "PMZ_0027698-RA.p1"; gene_id "MSTRG.242";
scaf_00001	transdecoder	exon	13709456	13709631	.	+	.	transcript_id "PMZ_0027698-RA.p1"; gene_id "MSTRG.242";
scaf_00001	transdecoder	exon	13711084	13711180	.	+	.	transcript_id "PMZ_0027698-RA.p1"; gene_id "MSTRG.242";
scaf_00001	transdecoder	exon	13711875	13712009	.	+	.	transcript_id "PMZ_0027698-RA.p1"; gene_id "MSTRG.242";
scaf_00001	transdecoder	exon	13712641	13712763	.	+	.	transcript_id "PMZ_0027698-RA.p1"; gene_id "MSTRG.242";
scaf_00001	transdecoder	exon	13714649	13714710	.	+	.	transcript_id "PMZ_0027698-RA.p1"; gene_id "MSTRG.242";
scaf_00001	transdecoder	exon	13715595	13715756	.	+	.	transcript_id "PMZ_0027698-RA.p1"; gene_id "MSTRG.242";
scaf_00001	transdecoder	exon	13716445	13716524	.	+	.	transcript_id "PMZ_0027698-RA.p1"; gene_id "MSTRG.242";
scaf_00001	transdecoder	exon	13718785	13718837	.	+	.	transcript_id "PMZ_0027698-RA.p1"; gene_id "MSTRG.242";
scaf_00001	transdecoder	exon	13719884	13720061	.	+	.	transcript_id "PMZ_0027698-RA.p1"; gene_id "MSTRG.242";
scaf_00001	transdecoder	exon	13721839	13721978	.	+	.	transcript_id "PMZ_0027698-RA.p1"; gene_id "MSTRG.242";
scaf_00001	transdecoder	exon	13723503	13723566	.	+	.	transcript_id "PMZ_0027698-RA.p1"; gene_id "MSTRG.242";
scaf_00001	transdecoder	exon	13725688	13725710	.	+	.	transcript_id "PMZ_0027698-RA.p1"; gene_id "MSTRG.242";
scaf_00001	transdecoder	CDS	13664944	13665024	.	+	0	transcript_id "PMZ_0027698-RA.p1"; gene_id "MSTRG.242";
scaf_00001	transdecoder	CDS	13665294	13665350	.	+	0	transcript_id "PMZ_0027698-RA.p1"; gene_id "MSTRG.242";
scaf_00001	transdecoder	CDS	13676587	13676712	.	+	0	transcript_id "PMZ_0027698-RA.p1"; gene_id "MSTRG.242";
scaf_00001	transdecoder	CDS	13681382	13681472	.	+	0	transcript_id "PMZ_0027698-RA.p1"; gene_id "MSTRG.242";
scaf_00001	transdecoder	CDS	13683193	13683330	.	+	2	transcript_id "PMZ_0027698-RA.p1"; gene_id "MSTRG.242";
scaf_00001	transdecoder	CDS	13686852	13686930	.	+	2	transcript_id "PMZ_0027698-RA.p1"; gene_id "MSTRG.242";
scaf_00001	transdecoder	CDS	13687444	13687644	.	+	1	transcript_id "PMZ_0027698-RA.p1"; gene_id "MSTRG.242";
scaf_00001	transdecoder	CDS	13689788	13689875	.	+	1	transcript_id "PMZ_0027698-RA.p1"; gene_id "MSTRG.242";
scaf_00001	transdecoder	CDS	13691302	13691460	.	+	0	transcript_id "PMZ_0027698-RA.p1"; gene_id "MSTRG.242";
scaf_00001	transdecoder	CDS	13692136	13692222	.	+	0	transcript_id "PMZ_0027698-RA.p1"; gene_id "MSTRG.242";
scaf_00001	transdecoder	CDS	13694420	13694605	.	+	0	transcript_id "PMZ_0027698-RA.p1"; gene_id "MSTRG.242";
scaf_00001	transdecoder	CDS	13695460	13695720	.	+	0	transcript_id "PMZ_0027698-RA.p1"; gene_id "MSTRG.242";
scaf_00001	transdecoder	CDS	13700094	13700244	.	+	0	transcript_id "PMZ_0027698-RA.p1"; gene_id "MSTRG.242";
scaf_00001	transdecoder	CDS	13701671	13701834	.	+	2	transcript_id "PMZ_0027698-RA.p1"; gene_id "MSTRG.242";
scaf_00001	transdecoder	CDS	13702247	13702344	.	+	0	transcript_id "PMZ_0027698-RA.p1"; gene_id "MSTRG.242";
scaf_00001	transdecoder	CDS	13703592	13703800	.	+	1	transcript_id "PMZ_0027698-RA.p1"; gene_id "MSTRG.242";
scaf_00001	transdecoder	CDS	13704370	13704464	.	+	2	transcript_id "PMZ_0027698-RA.p1"; gene_id "MSTRG.242";
scaf_00001	transdecoder	CDS	13709456	13709631	.	+	0	transcript_id "PMZ_0027698-RA.p1"; gene_id "MSTRG.242";
scaf_00001	transdecoder	CDS	13711084	13711180	.	+	1	transcript_id "PMZ_0027698-RA.p1"; gene_id "MSTRG.242";
scaf_00001	transdecoder	CDS	13711875	13712009	.	+	0	transcript_id "PMZ_0027698-RA.p1"; gene_id "MSTRG.242";
scaf_00001	transdecoder	CDS	13712641	13712763	.	+	0	transcript_id "PMZ_0027698-RA.p1"; gene_id "MSTRG.242";
scaf_00001	transdecoder	CDS	13714649	13714710	.	+	0	transcript_id "PMZ_0027698-RA.p1"; gene_id "MSTRG.242";
scaf_00001	transdecoder	CDS	13715595	13715756	.	+	1	transcript_id "PMZ_0027698-RA.p1"; gene_id "MSTRG.242";
scaf_00001	transdecoder	CDS	13716445	13716524	.	+	1	transcript_id "PMZ_0027698-RA.p1"; gene_id "MSTRG.242";
scaf_00001	transdecoder	CDS	13718785	13718837	.	+	2	transcript_id "PMZ_0027698-RA.p1"; gene_id "MSTRG.242";
scaf_00001	transdecoder	CDS	13719884	13720061	.	+	0	transcript_id "PMZ_0027698-RA.p1"; gene_id "MSTRG.242";
scaf_00001	transdecoder	CDS	13721839	13721978	.	+	2	transcript_id "PMZ_0027698-RA.p1"; gene_id "MSTRG.242";
scaf_00001	transdecoder	CDS	13723503	13723566	.	+	0	transcript_id "PMZ_0027698-RA.p1"; gene_id "MSTRG.242";
scaf_00001	transdecoder	CDS	13725688	13725710	.	+	2	transcript_id "PMZ_0027698-RA.p1"; gene_id "MSTRG.242";
scaf_00001	transdecoder	exon	13712311	13712763	.	+	.	transcript_id "MSTRG.242.6.p3"; gene_id "MSTRG.242";
scaf_00001	transdecoder	exon	13714649	13714775	.	+	.	transcript_id "MSTRG.242.6.p3"; gene_id "MSTRG.242";
scaf_00001	transdecoder	exon	13715595	13715756	.	+	.	transcript_id "MSTRG.242.6.p3"; gene_id "MSTRG.242";
scaf_00001	transdecoder	exon	13716393	13716537	.	+	.	transcript_id "MSTRG.242.6.p3"; gene_id "MSTRG.242";
scaf_00001	transdecoder	exon	13717521	13717655	.	+	.	transcript_id "MSTRG.242.6.p3"; gene_id "MSTRG.242";
scaf_00001	transdecoder	exon	13718785	13718885	.	+	.	transcript_id "MSTRG.242.6.p3"; gene_id "MSTRG.242";
scaf_00001	transdecoder	exon	13719884	13720032	.	+	.	transcript_id "MSTRG.242.6.p3"; gene_id "MSTRG.242";
scaf_00001	transdecoder	exon	13720701	13720860	.	+	.	transcript_id "MSTRG.242.6.p3"; gene_id "MSTRG.242";
scaf_00001	transdecoder	exon	13721839	13721978	.	+	.	transcript_id "MSTRG.242.6.p3"; gene_id "MSTRG.242";
scaf_00001	transdecoder	exon	13723503	13727357	.	+	.	transcript_id "MSTRG.242.6.p3"; gene_id "MSTRG.242";
scaf_00001	transdecoder	CDS	13720755	13720860	.	+	0	transcript_id "MSTRG.242.6.p3"; gene_id "MSTRG.242";
scaf_00001	transdecoder	CDS	13721839	13721978	.	+	2	transcript_id "MSTRG.242.6.p3"; gene_id "MSTRG.242";
scaf_00001	transdecoder	CDS	13723503	13723586	.	+	0	transcript_id "MSTRG.242.6.p3"; gene_id "MSTRG.242";
scaf_00001	transdecoder	exon	13737658	13738245	.	+	.	transcript_id "PMZ_0030161-RA.p2"; gene_id "MSTRG.241";
scaf_00001	transdecoder	exon	13745884	13746076	.	+	.	transcript_id "PMZ_0030161-RA.p2"; gene_id "MSTRG.241";
scaf_00001	transdecoder	exon	13747950	13751664	.	+	.	transcript_id "PMZ_0030161-RA.p2"; gene_id "MSTRG.241";
scaf_00001	transdecoder	CDS	13738120	13738245	.	+	0	transcript_id "PMZ_0030161-RA.p2"; gene_id "MSTRG.241";
scaf_00001	transdecoder	CDS	13745884	13746076	.	+	0	transcript_id "PMZ_0030161-RA.p2"; gene_id "MSTRG.241";
scaf_00001	transdecoder	CDS	13747950	13748047	.	+	2	transcript_id "PMZ_0030161-RA.p2"; gene_id "MSTRG.241";
scaf_00001	transdecoder	exon	13837656	13837762	.	-	.	transcript_id "PMZ_0031179-RA.p1"; gene_id "PMZ_0031179";
scaf_00001	transdecoder	exon	13841020	13841265	.	-	.	transcript_id "PMZ_0031179-RA.p1"; gene_id "PMZ_0031179";
scaf_00001	transdecoder	exon	13844908	13845496	.	-	.	transcript_id "PMZ_0031179-RA.p1"; gene_id "PMZ_0031179";
scaf_00001	transdecoder	CDS	13837656	13837762	.	-	2	transcript_id "PMZ_0031179-RA.p1"; gene_id "PMZ_0031179";
scaf_00001	transdecoder	CDS	13841020	13841265	.	-	2	transcript_id "PMZ_0031179-RA.p1"; gene_id "PMZ_0031179";
scaf_00001	transdecoder	CDS	13844908	13845496	.	-	0	transcript_id "PMZ_0031179-RA.p1"; gene_id "PMZ_0031179";
scaf_00001	transdecoder	exon	13852707	13852862	.	-	.	transcript_id "PMZ_0041097-RA.p1"; gene_id "MSTRG.246";
scaf_00001	transdecoder	exon	13855902	13856018	.	-	.	transcript_id "PMZ_0041097-RA.p1"; gene_id "MSTRG.246";
scaf_00001	transdecoder	exon	13856367	13856490	.	-	.	transcript_id "PMZ_0041097-RA.p1"; gene_id "MSTRG.246";
scaf_00001	transdecoder	exon	13857609	13857799	.	-	.	transcript_id "PMZ_0041097-RA.p1"; gene_id "MSTRG.246";
scaf_00001	transdecoder	exon	13860001	13860074	.	-	.	transcript_id "PMZ_0041097-RA.p1"; gene_id "MSTRG.246";
scaf_00001	transdecoder	exon	13860292	13860412	.	-	.	transcript_id "PMZ_0041097-RA.p1"; gene_id "MSTRG.246";
scaf_00001	transdecoder	exon	13863583	13863702	.	-	.	transcript_id "PMZ_0041097-RA.p1"; gene_id "MSTRG.246";
scaf_00001	transdecoder	exon	13864980	13865140	.	-	.	transcript_id "PMZ_0041097-RA.p1"; gene_id "MSTRG.246";
scaf_00001	transdecoder	exon	13866263	13866472	.	-	.	transcript_id "PMZ_0041097-RA.p1"; gene_id "MSTRG.246";
scaf_00001	transdecoder	exon	13866734	13866859	.	-	.	transcript_id "PMZ_0041097-RA.p1"; gene_id "MSTRG.246";
scaf_00001	transdecoder	exon	13867296	13867665	.	-	.	transcript_id "PMZ_0041097-RA.p1"; gene_id "MSTRG.246";
scaf_00001	transdecoder	exon	13868520	13868721	.	-	.	transcript_id "PMZ_0041097-RA.p1"; gene_id "MSTRG.246";
scaf_00001	transdecoder	exon	13869241	13869488	.	-	.	transcript_id "PMZ_0041097-RA.p1"; gene_id "MSTRG.246";
scaf_00001	transdecoder	CDS	13852707	13852862	.	-	0	transcript_id "PMZ_0041097-RA.p1"; gene_id "MSTRG.246";
scaf_00001	transdecoder	CDS	13855902	13856018	.	-	0	transcript_id "PMZ_0041097-RA.p1"; gene_id "MSTRG.246";
scaf_00001	transdecoder	CDS	13856367	13856490	.	-	1	transcript_id "PMZ_0041097-RA.p1"; gene_id "MSTRG.246";
scaf_00001	transdecoder	CDS	13857609	13857799	.	-	0	transcript_id "PMZ_0041097-RA.p1"; gene_id "MSTRG.246";
scaf_00001	transdecoder	CDS	13860001	13860074	.	-	2	transcript_id "PMZ_0041097-RA.p1"; gene_id "MSTRG.246";
scaf_00001	transdecoder	CDS	13860292	13860412	.	-	0	transcript_id "PMZ_0041097-RA.p1"; gene_id "MSTRG.246";
scaf_00001	transdecoder	CDS	13863583	13863702	.	-	0	transcript_id "PMZ_0041097-RA.p1"; gene_id "MSTRG.246";
scaf_00001	transdecoder	CDS	13864980	13865140	.	-	2	transcript_id "PMZ_0041097-RA.p1"; gene_id "MSTRG.246";
scaf_00001	transdecoder	CDS	13866263	13866472	.	-	2	transcript_id "PMZ_0041097-RA.p1"; gene_id "MSTRG.246";
scaf_00001	transdecoder	CDS	13866734	13866859	.	-	2	transcript_id "PMZ_0041097-RA.p1"; gene_id "MSTRG.246";
scaf_00001	transdecoder	CDS	13867296	13867665	.	-	0	transcript_id "PMZ_0041097-RA.p1"; gene_id "MSTRG.246";
scaf_00001	transdecoder	CDS	13868520	13868721	.	-	1	transcript_id "PMZ_0041097-RA.p1"; gene_id "MSTRG.246";
scaf_00001	transdecoder	CDS	13869241	13869488	.	-	0	transcript_id "PMZ_0041097-RA.p1"; gene_id "MSTRG.246";
scaf_00001	transdecoder	exon	13855096	13855458	.	-	.	transcript_id "MSTRG.246.2.p1"; gene_id "MSTRG.246";
scaf_00001	transdecoder	exon	13855902	13856018	.	-	.	transcript_id "MSTRG.246.2.p1"; gene_id "MSTRG.246";
scaf_00001	transdecoder	exon	13856385	13856490	.	-	.	transcript_id "MSTRG.246.2.p1"; gene_id "MSTRG.246";
scaf_00001	transdecoder	exon	13857609	13857799	.	-	.	transcript_id "MSTRG.246.2.p1"; gene_id "MSTRG.246";
scaf_00001	transdecoder	exon	13860001	13860074	.	-	.	transcript_id "MSTRG.246.2.p1"; gene_id "MSTRG.246";
scaf_00001	transdecoder	exon	13860292	13860487	.	-	.	transcript_id "MSTRG.246.2.p1"; gene_id "MSTRG.246";
scaf_00001	transdecoder	CDS	13855456	13855458	.	-	0	transcript_id "MSTRG.246.2.p1"; gene_id "MSTRG.246";
scaf_00001	transdecoder	CDS	13855902	13856018	.	-	0	transcript_id "MSTRG.246.2.p1"; gene_id "MSTRG.246";
scaf_00001	transdecoder	CDS	13856385	13856490	.	-	1	transcript_id "MSTRG.246.2.p1"; gene_id "MSTRG.246";
scaf_00001	transdecoder	CDS	13857609	13857799	.	-	0	transcript_id "MSTRG.246.2.p1"; gene_id "MSTRG.246";
scaf_00001	transdecoder	CDS	13860001	13860074	.	-	2	transcript_id "MSTRG.246.2.p1"; gene_id "MSTRG.246";
scaf_00001	transdecoder	CDS	13860292	13860319	.	-	0	transcript_id "MSTRG.246.2.p1"; gene_id "MSTRG.246";
scaf_00001	transdecoder	exon	13862191	13863702	.	-	.	transcript_id "MSTRG.246.3.p2"; gene_id "MSTRG.246";
scaf_00001	transdecoder	exon	13864980	13865140	.	-	.	transcript_id "MSTRG.246.3.p2"; gene_id "MSTRG.246";
scaf_00001	transdecoder	exon	13866263	13866472	.	-	.	transcript_id "MSTRG.246.3.p2"; gene_id "MSTRG.246";
scaf_00001	transdecoder	exon	13866734	13866859	.	-	.	transcript_id "MSTRG.246.3.p2"; gene_id "MSTRG.246";
scaf_00001	transdecoder	exon	13867296	13867665	.	-	.	transcript_id "MSTRG.246.3.p2"; gene_id "MSTRG.246";
scaf_00001	transdecoder	exon	13868247	13868721	.	-	.	transcript_id "MSTRG.246.3.p2"; gene_id "MSTRG.246";
scaf_00001	transdecoder	exon	13869241	13869414	.	-	.	transcript_id "MSTRG.246.3.p2"; gene_id "MSTRG.246";
scaf_00001	transdecoder	exon	13870801	13871880	.	-	.	transcript_id "MSTRG.246.3.p2"; gene_id "MSTRG.246";
scaf_00001	transdecoder	exon	13873049	13873158	.	-	.	transcript_id "MSTRG.246.3.p2"; gene_id "MSTRG.246";
scaf_00001	transdecoder	exon	13873506	13874122	.	-	.	transcript_id "MSTRG.246.3.p2"; gene_id "MSTRG.246";
scaf_00001	transdecoder	exon	13874564	13874722	.	-	.	transcript_id "MSTRG.246.3.p2"; gene_id "MSTRG.246";
scaf_00001	transdecoder	exon	13875064	13875451	.	-	.	transcript_id "MSTRG.246.3.p2"; gene_id "MSTRG.246";
scaf_00001	transdecoder	exon	13876240	13876408	.	-	.	transcript_id "MSTRG.246.3.p2"; gene_id "MSTRG.246";
scaf_00001	transdecoder	exon	13876758	13877009	.	-	.	transcript_id "MSTRG.246.3.p2"; gene_id "MSTRG.246";
scaf_00001	transdecoder	exon	13877506	13877659	.	-	.	transcript_id "MSTRG.246.3.p2"; gene_id "MSTRG.246";
scaf_00001	transdecoder	exon	13878270	13878531	.	-	.	transcript_id "MSTRG.246.3.p2"; gene_id "MSTRG.246";
scaf_00001	transdecoder	exon	13879000	13880160	.	-	.	transcript_id "MSTRG.246.3.p2"; gene_id "MSTRG.246";
scaf_00001	transdecoder	exon	13880772	13881017	.	-	.	transcript_id "MSTRG.246.3.p2"; gene_id "MSTRG.246";
scaf_00001	transdecoder	exon	13881585	13881751	.	-	.	transcript_id "MSTRG.246.3.p2"; gene_id "MSTRG.246";
scaf_00001	transdecoder	exon	13882446	13882588	.	-	.	transcript_id "MSTRG.246.3.p2"; gene_id "MSTRG.246";
scaf_00001	transdecoder	exon	13883529	13883646	.	-	.	transcript_id "MSTRG.246.3.p2"; gene_id "MSTRG.246";
scaf_00001	transdecoder	exon	13883965	13884076	.	-	.	transcript_id "MSTRG.246.3.p2"; gene_id "MSTRG.246";
scaf_00001	transdecoder	exon	13885120	13885220	.	-	.	transcript_id "MSTRG.246.3.p2"; gene_id "MSTRG.246";
scaf_00001	transdecoder	exon	13885659	13885919	.	-	.	transcript_id "MSTRG.246.3.p2"; gene_id "MSTRG.246";
scaf_00001	transdecoder	exon	13887309	13887670	.	-	.	transcript_id "MSTRG.246.3.p2"; gene_id "MSTRG.246";
scaf_00001	transdecoder	CDS	13879680	13880160	.	-	1	transcript_id "MSTRG.246.3.p2"; gene_id "MSTRG.246";
scaf_00001	transdecoder	CDS	13880772	13881017	.	-	1	transcript_id "MSTRG.246.3.p2"; gene_id "MSTRG.246";
scaf_00001	transdecoder	CDS	13881585	13881751	.	-	0	transcript_id "MSTRG.246.3.p2"; gene_id "MSTRG.246";
scaf_00001	transdecoder	CDS	13882446	13882588	.	-	2	transcript_id "MSTRG.246.3.p2"; gene_id "MSTRG.246";
scaf_00001	transdecoder	CDS	13883529	13883646	.	-	0	transcript_id "MSTRG.246.3.p2"; gene_id "MSTRG.246";
scaf_00001	transdecoder	CDS	13883965	13884076	.	-	1	transcript_id "MSTRG.246.3.p2"; gene_id "MSTRG.246";
scaf_00001	transdecoder	CDS	13885120	13885220	.	-	0	transcript_id "MSTRG.246.3.p2"; gene_id "MSTRG.246";
scaf_00001	transdecoder	CDS	13885659	13885847	.	-	0	transcript_id "MSTRG.246.3.p2"; gene_id "MSTRG.246";
scaf_00001	transdecoder	exon	13862192	13863702	.	-	.	transcript_id "MSTRG.246.5.p1"; gene_id "MSTRG.246";
scaf_00001	transdecoder	exon	13864980	13865140	.	-	.	transcript_id "MSTRG.246.5.p1"; gene_id "MSTRG.246";
scaf_00001	transdecoder	exon	13866263	13866472	.	-	.	transcript_id "MSTRG.246.5.p1"; gene_id "MSTRG.246";
scaf_00001	transdecoder	exon	13866734	13866859	.	-	.	transcript_id "MSTRG.246.5.p1"; gene_id "MSTRG.246";
scaf_00001	transdecoder	exon	13867296	13867665	.	-	.	transcript_id "MSTRG.246.5.p1"; gene_id "MSTRG.246";
scaf_00001	transdecoder	exon	13868247	13868721	.	-	.	transcript_id "MSTRG.246.5.p1"; gene_id "MSTRG.246";
scaf_00001	transdecoder	exon	13869241	13869414	.	-	.	transcript_id "MSTRG.246.5.p1"; gene_id "MSTRG.246";
scaf_00001	transdecoder	exon	13870801	13871880	.	-	.	transcript_id "MSTRG.246.5.p1"; gene_id "MSTRG.246";
scaf_00001	transdecoder	exon	13873049	13873158	.	-	.	transcript_id "MSTRG.246.5.p1"; gene_id "MSTRG.246";
scaf_00001	transdecoder	exon	13873506	13874122	.	-	.	transcript_id "MSTRG.246.5.p1"; gene_id "MSTRG.246";
scaf_00001	transdecoder	exon	13874564	13874722	.	-	.	transcript_id "MSTRG.246.5.p1"; gene_id "MSTRG.246";
scaf_00001	transdecoder	exon	13875064	13875451	.	-	.	transcript_id "MSTRG.246.5.p1"; gene_id "MSTRG.246";
scaf_00001	transdecoder	exon	13876240	13876408	.	-	.	transcript_id "MSTRG.246.5.p1"; gene_id "MSTRG.246";
scaf_00001	transdecoder	exon	13876758	13877009	.	-	.	transcript_id "MSTRG.246.5.p1"; gene_id "MSTRG.246";
scaf_00001	transdecoder	exon	13877506	13877659	.	-	.	transcript_id "MSTRG.246.5.p1"; gene_id "MSTRG.246";
scaf_00001	transdecoder	exon	13878270	13878531	.	-	.	transcript_id "MSTRG.246.5.p1"; gene_id "MSTRG.246";
scaf_00001	transdecoder	exon	13879000	13880160	.	-	.	transcript_id "MSTRG.246.5.p1"; gene_id "MSTRG.246";
scaf_00001	transdecoder	exon	13880772	13881017	.	-	.	transcript_id "MSTRG.246.5.p1"; gene_id "MSTRG.246";
scaf_00001	transdecoder	exon	13881585	13881751	.	-	.	transcript_id "MSTRG.246.5.p1"; gene_id "MSTRG.246";
scaf_00001	transdecoder	exon	13882446	13882588	.	-	.	transcript_id "MSTRG.246.5.p1"; gene_id "MSTRG.246";
scaf_00001	transdecoder	exon	13883505	13883646	.	-	.	transcript_id "MSTRG.246.5.p1"; gene_id "MSTRG.246";
scaf_00001	transdecoder	exon	13883965	13884076	.	-	.	transcript_id "MSTRG.246.5.p1"; gene_id "MSTRG.246";
scaf_00001	transdecoder	exon	13885120	13885220	.	-	.	transcript_id "MSTRG.246.5.p1"; gene_id "MSTRG.246";
scaf_00001	transdecoder	exon	13885659	13885919	.	-	.	transcript_id "MSTRG.246.5.p1"; gene_id "MSTRG.246";
scaf_00001	transdecoder	exon	13887612	13887665	.	-	.	transcript_id "MSTRG.246.5.p1"; gene_id "MSTRG.246";
scaf_00001	transdecoder	CDS	13879680	13880160	.	-	1	transcript_id "MSTRG.246.5.p1"; gene_id "MSTRG.246";
scaf_00001	transdecoder	CDS	13880772	13881017	.	-	1	transcript_id "MSTRG.246.5.p1"; gene_id "MSTRG.246";
scaf_00001	transdecoder	CDS	13881585	13881751	.	-	0	transcript_id "MSTRG.246.5.p1"; gene_id "MSTRG.246";
scaf_00001	transdecoder	CDS	13882446	13882588	.	-	2	transcript_id "MSTRG.246.5.p1"; gene_id "MSTRG.246";
scaf_00001	transdecoder	CDS	13883505	13883646	.	-	0	transcript_id "MSTRG.246.5.p1"; gene_id "MSTRG.246";
scaf_00001	transdecoder	CDS	13883965	13884076	.	-	1	transcript_id "MSTRG.246.5.p1"; gene_id "MSTRG.246";
scaf_00001	transdecoder	CDS	13885120	13885220	.	-	0	transcript_id "MSTRG.246.5.p1"; gene_id "MSTRG.246";
scaf_00001	transdecoder	CDS	13885659	13885919	.	-	0	transcript_id "MSTRG.246.5.p1"; gene_id "MSTRG.246";
scaf_00001	transdecoder	CDS	13887612	13887614	.	-	0	transcript_id "MSTRG.246.5.p1"; gene_id "MSTRG.246";
scaf_00001	transdecoder	exon	13862192	13863702	.	-	.	transcript_id "MSTRG.246.4.p5"; gene_id "MSTRG.246";
scaf_00001	transdecoder	exon	13864980	13865140	.	-	.	transcript_id "MSTRG.246.4.p5"; gene_id "MSTRG.246";
scaf_00001	transdecoder	exon	13866263	13866472	.	-	.	transcript_id "MSTRG.246.4.p5"; gene_id "MSTRG.246";
scaf_00001	transdecoder	exon	13866734	13866859	.	-	.	transcript_id "MSTRG.246.4.p5"; gene_id "MSTRG.246";
scaf_00001	transdecoder	exon	13867296	13867665	.	-	.	transcript_id "MSTRG.246.4.p5"; gene_id "MSTRG.246";
scaf_00001	transdecoder	exon	13868247	13868721	.	-	.	transcript_id "MSTRG.246.4.p5"; gene_id "MSTRG.246";
scaf_00001	transdecoder	exon	13869241	13869414	.	-	.	transcript_id "MSTRG.246.4.p5"; gene_id "MSTRG.246";
scaf_00001	transdecoder	exon	13870801	13871880	.	-	.	transcript_id "MSTRG.246.4.p5"; gene_id "MSTRG.246";
scaf_00001	transdecoder	exon	13873506	13874122	.	-	.	transcript_id "MSTRG.246.4.p5"; gene_id "MSTRG.246";
scaf_00001	transdecoder	exon	13874564	13874722	.	-	.	transcript_id "MSTRG.246.4.p5"; gene_id "MSTRG.246";
scaf_00001	transdecoder	exon	13875067	13875451	.	-	.	transcript_id "MSTRG.246.4.p5"; gene_id "MSTRG.246";
scaf_00001	transdecoder	exon	13876247	13876408	.	-	.	transcript_id "MSTRG.246.4.p5"; gene_id "MSTRG.246";
scaf_00001	transdecoder	exon	13876838	13877009	.	-	.	transcript_id "MSTRG.246.4.p5"; gene_id "MSTRG.246";
scaf_00001	transdecoder	exon	13877506	13877648	.	-	.	transcript_id "MSTRG.246.4.p5"; gene_id "MSTRG.246";
scaf_00001	transdecoder	exon	13878355	13878531	.	-	.	transcript_id "MSTRG.246.4.p5"; gene_id "MSTRG.246";
scaf_00001	transdecoder	exon	13879000	13879602	.	-	.	transcript_id "MSTRG.246.4.p5"; gene_id "MSTRG.246";
scaf_00001	transdecoder	exon	13879737	13880160	.	-	.	transcript_id "MSTRG.246.4.p5"; gene_id "MSTRG.246";
scaf_00001	transdecoder	exon	13880772	13881017	.	-	.	transcript_id "MSTRG.246.4.p5"; gene_id "MSTRG.246";
scaf_00001	transdecoder	exon	13881585	13881751	.	-	.	transcript_id "MSTRG.246.4.p5"; gene_id "MSTRG.246";
scaf_00001	transdecoder	exon	13882446	13882550	.	-	.	transcript_id "MSTRG.246.4.p5"; gene_id "MSTRG.246";
scaf_00001	transdecoder	exon	13883965	13884076	.	-	.	transcript_id "MSTRG.246.4.p5"; gene_id "MSTRG.246";
scaf_00001	transdecoder	exon	13884147	13884168	.	-	.	transcript_id "MSTRG.246.4.p5"; gene_id "MSTRG.246";
scaf_00001	transdecoder	exon	13885751	13885911	.	-	.	transcript_id "MSTRG.246.4.p5"; gene_id "MSTRG.246";
scaf_00001	transdecoder	exon	13887399	13887583	.	-	.	transcript_id "MSTRG.246.4.p5"; gene_id "MSTRG.246";
scaf_00001	transdecoder	exon	13888290	13888487	.	-	.	transcript_id "MSTRG.246.4.p5"; gene_id "MSTRG.246";
scaf_00001	transdecoder	CDS	13863499	13863702	.	-	0	transcript_id "MSTRG.246.4.p5"; gene_id "MSTRG.246";
scaf_00001	transdecoder	CDS	13864980	13865140	.	-	2	transcript_id "MSTRG.246.4.p5"; gene_id "MSTRG.246";
scaf_00001	transdecoder	CDS	13866263	13866472	.	-	2	transcript_id "MSTRG.246.4.p5"; gene_id "MSTRG.246";
scaf_00001	transdecoder	CDS	13866734	13866859	.	-	2	transcript_id "MSTRG.246.4.p5"; gene_id "MSTRG.246";
scaf_00001	transdecoder	CDS	13867296	13867659	.	-	0	transcript_id "MSTRG.246.4.p5"; gene_id "MSTRG.246";
scaf_00001	transdecoder	exon	13862234	13863702	.	-	.	transcript_id "MSTRG.246.6.p1"; gene_id "MSTRG.246";
scaf_00001	transdecoder	exon	13864980	13865140	.	-	.	transcript_id "MSTRG.246.6.p1"; gene_id "MSTRG.246";
scaf_00001	transdecoder	exon	13866263	13866472	.	-	.	transcript_id "MSTRG.246.6.p1"; gene_id "MSTRG.246";
scaf_00001	transdecoder	exon	13866734	13866859	.	-	.	transcript_id "MSTRG.246.6.p1"; gene_id "MSTRG.246";
scaf_00001	transdecoder	exon	13867296	13867665	.	-	.	transcript_id "MSTRG.246.6.p1"; gene_id "MSTRG.246";
scaf_00001	transdecoder	exon	13868247	13868721	.	-	.	transcript_id "MSTRG.246.6.p1"; gene_id "MSTRG.246";
scaf_00001	transdecoder	exon	13869241	13869414	.	-	.	transcript_id "MSTRG.246.6.p1"; gene_id "MSTRG.246";
scaf_00001	transdecoder	exon	13870801	13871880	.	-	.	transcript_id "MSTRG.246.6.p1"; gene_id "MSTRG.246";
scaf_00001	transdecoder	exon	13873049	13873158	.	-	.	transcript_id "MSTRG.246.6.p1"; gene_id "MSTRG.246";
scaf_00001	transdecoder	exon	13873506	13874122	.	-	.	transcript_id "MSTRG.246.6.p1"; gene_id "MSTRG.246";
scaf_00001	transdecoder	exon	13874564	13874722	.	-	.	transcript_id "MSTRG.246.6.p1"; gene_id "MSTRG.246";
scaf_00001	transdecoder	exon	13875064	13875451	.	-	.	transcript_id "MSTRG.246.6.p1"; gene_id "MSTRG.246";
scaf_00001	transdecoder	exon	13876240	13876408	.	-	.	transcript_id "MSTRG.246.6.p1"; gene_id "MSTRG.246";
scaf_00001	transdecoder	exon	13876758	13877009	.	-	.	transcript_id "MSTRG.246.6.p1"; gene_id "MSTRG.246";
scaf_00001	transdecoder	exon	13877506	13877659	.	-	.	transcript_id "MSTRG.246.6.p1"; gene_id "MSTRG.246";
scaf_00001	transdecoder	exon	13878270	13878531	.	-	.	transcript_id "MSTRG.246.6.p1"; gene_id "MSTRG.246";
scaf_00001	transdecoder	exon	13879000	13880160	.	-	.	transcript_id "MSTRG.246.6.p1"; gene_id "MSTRG.246";
scaf_00001	transdecoder	exon	13880772	13881017	.	-	.	transcript_id "MSTRG.246.6.p1"; gene_id "MSTRG.246";
scaf_00001	transdecoder	exon	13881585	13881751	.	-	.	transcript_id "MSTRG.246.6.p1"; gene_id "MSTRG.246";
scaf_00001	transdecoder	exon	13882446	13882588	.	-	.	transcript_id "MSTRG.246.6.p1"; gene_id "MSTRG.246";
scaf_00001	transdecoder	exon	13883529	13883646	.	-	.	transcript_id "MSTRG.246.6.p1"; gene_id "MSTRG.246";
scaf_00001	transdecoder	exon	13883965	13884076	.	-	.	transcript_id "MSTRG.246.6.p1"; gene_id "MSTRG.246";
scaf_00001	transdecoder	exon	13885120	13885220	.	-	.	transcript_id "MSTRG.246.6.p1"; gene_id "MSTRG.246";
scaf_00001	transdecoder	exon	13885659	13885919	.	-	.	transcript_id "MSTRG.246.6.p1"; gene_id "MSTRG.246";
scaf_00001	transdecoder	exon	13887612	13887745	.	-	.	transcript_id "MSTRG.246.6.p1"; gene_id "MSTRG.246";
scaf_00001	transdecoder	CDS	13879680	13880160	.	-	1	transcript_id "MSTRG.246.6.p1"; gene_id "MSTRG.246";
scaf_00001	transdecoder	CDS	13880772	13881017	.	-	1	transcript_id "MSTRG.246.6.p1"; gene_id "MSTRG.246";
scaf_00001	transdecoder	CDS	13881585	13881751	.	-	0	transcript_id "MSTRG.246.6.p1"; gene_id "MSTRG.246";
scaf_00001	transdecoder	CDS	13882446	13882588	.	-	2	transcript_id "MSTRG.246.6.p1"; gene_id "MSTRG.246";
scaf_00001	transdecoder	CDS	13883529	13883646	.	-	0	transcript_id "MSTRG.246.6.p1"; gene_id "MSTRG.246";
scaf_00001	transdecoder	CDS	13883965	13884076	.	-	1	transcript_id "MSTRG.246.6.p1"; gene_id "MSTRG.246";
scaf_00001	transdecoder	CDS	13885120	13885220	.	-	0	transcript_id "MSTRG.246.6.p1"; gene_id "MSTRG.246";
scaf_00001	transdecoder	CDS	13885659	13885919	.	-	0	transcript_id "MSTRG.246.6.p1"; gene_id "MSTRG.246";
scaf_00001	transdecoder	CDS	13887612	13887614	.	-	0	transcript_id "MSTRG.246.6.p1"; gene_id "MSTRG.246";
scaf_00001	transdecoder	exon	13870810	13871880	.	-	.	transcript_id "PMZ_0041098-RA.p1"; gene_id "MSTRG.246";
scaf_00001	transdecoder	exon	13873506	13874122	.	-	.	transcript_id "PMZ_0041098-RA.p1"; gene_id "MSTRG.246";
scaf_00001	transdecoder	exon	13874564	13874722	.	-	.	transcript_id "PMZ_0041098-RA.p1"; gene_id "MSTRG.246";
scaf_00001	transdecoder	exon	13875067	13875451	.	-	.	transcript_id "PMZ_0041098-RA.p1"; gene_id "MSTRG.246";
scaf_00001	transdecoder	exon	13876247	13876408	.	-	.	transcript_id "PMZ_0041098-RA.p1"; gene_id "MSTRG.246";
scaf_00001	transdecoder	exon	13876838	13877009	.	-	.	transcript_id "PMZ_0041098-RA.p1"; gene_id "MSTRG.246";
scaf_00001	transdecoder	exon	13877506	13877648	.	-	.	transcript_id "PMZ_0041098-RA.p1"; gene_id "MSTRG.246";
scaf_00001	transdecoder	exon	13878355	13878531	.	-	.	transcript_id "PMZ_0041098-RA.p1"; gene_id "MSTRG.246";
scaf_00001	transdecoder	exon	13879000	13879602	.	-	.	transcript_id "PMZ_0041098-RA.p1"; gene_id "MSTRG.246";
scaf_00001	transdecoder	exon	13879737	13880160	.	-	.	transcript_id "PMZ_0041098-RA.p1"; gene_id "MSTRG.246";
scaf_00001	transdecoder	exon	13880772	13881017	.	-	.	transcript_id "PMZ_0041098-RA.p1"; gene_id "MSTRG.246";
scaf_00001	transdecoder	exon	13881585	13881751	.	-	.	transcript_id "PMZ_0041098-RA.p1"; gene_id "MSTRG.246";
scaf_00001	transdecoder	exon	13882446	13882550	.	-	.	transcript_id "PMZ_0041098-RA.p1"; gene_id "MSTRG.246";
scaf_00001	transdecoder	exon	13883965	13884076	.	-	.	transcript_id "PMZ_0041098-RA.p1"; gene_id "MSTRG.246";
scaf_00001	transdecoder	exon	13884147	13884168	.	-	.	transcript_id "PMZ_0041098-RA.p1"; gene_id "MSTRG.246";
scaf_00001	transdecoder	exon	13885751	13885911	.	-	.	transcript_id "PMZ_0041098-RA.p1"; gene_id "MSTRG.246";
scaf_00001	transdecoder	exon	13887399	13887583	.	-	.	transcript_id "PMZ_0041098-RA.p1"; gene_id "MSTRG.246";
scaf_00001	transdecoder	exon	13888290	13888487	.	-	.	transcript_id "PMZ_0041098-RA.p1"; gene_id "MSTRG.246";
scaf_00001	transdecoder	CDS	13870810	13871880	.	-	0	transcript_id "PMZ_0041098-RA.p1"; gene_id "MSTRG.246";
scaf_00001	transdecoder	CDS	13873506	13874122	.	-	2	transcript_id "PMZ_0041098-RA.p1"; gene_id "MSTRG.246";
scaf_00001	transdecoder	CDS	13874564	13874722	.	-	2	transcript_id "PMZ_0041098-RA.p1"; gene_id "MSTRG.246";
scaf_00001	transdecoder	CDS	13875067	13875451	.	-	0	transcript_id "PMZ_0041098-RA.p1"; gene_id "MSTRG.246";
scaf_00001	transdecoder	CDS	13876247	13876408	.	-	0	transcript_id "PMZ_0041098-RA.p1"; gene_id "MSTRG.246";
scaf_00001	transdecoder	CDS	13876838	13877009	.	-	1	transcript_id "PMZ_0041098-RA.p1"; gene_id "MSTRG.246";
scaf_00001	transdecoder	CDS	13877506	13877648	.	-	0	transcript_id "PMZ_0041098-RA.p1"; gene_id "MSTRG.246";
scaf_00001	transdecoder	CDS	13878355	13878531	.	-	0	transcript_id "PMZ_0041098-RA.p1"; gene_id "MSTRG.246";
scaf_00001	transdecoder	CDS	13879000	13879602	.	-	0	transcript_id "PMZ_0041098-RA.p1"; gene_id "MSTRG.246";
scaf_00001	transdecoder	CDS	13879737	13880160	.	-	1	transcript_id "PMZ_0041098-RA.p1"; gene_id "MSTRG.246";
scaf_00001	transdecoder	CDS	13880772	13881017	.	-	1	transcript_id "PMZ_0041098-RA.p1"; gene_id "MSTRG.246";
scaf_00001	transdecoder	CDS	13881585	13881751	.	-	0	transcript_id "PMZ_0041098-RA.p1"; gene_id "MSTRG.246";
scaf_00001	transdecoder	CDS	13882446	13882550	.	-	0	transcript_id "PMZ_0041098-RA.p1"; gene_id "MSTRG.246";
scaf_00001	transdecoder	CDS	13883965	13884076	.	-	1	transcript_id "PMZ_0041098-RA.p1"; gene_id "MSTRG.246";
scaf_00001	transdecoder	CDS	13884147	13884168	.	-	2	transcript_id "PMZ_0041098-RA.p1"; gene_id "MSTRG.246";
scaf_00001	transdecoder	CDS	13885751	13885911	.	-	1	transcript_id "PMZ_0041098-RA.p1"; gene_id "MSTRG.246";
scaf_00001	transdecoder	CDS	13887399	13887583	.	-	0	transcript_id "PMZ_0041098-RA.p1"; gene_id "MSTRG.246";
scaf_00001	transdecoder	CDS	13888290	13888487	.	-	0	transcript_id "PMZ_0041098-RA.p1"; gene_id "MSTRG.246";
scaf_00001	transdecoder	exon	13873635	13874122	.	-	.	transcript_id "MSTRG.246.8.p1"; gene_id "MSTRG.246";
scaf_00001	transdecoder	exon	13874564	13874722	.	-	.	transcript_id "MSTRG.246.8.p1"; gene_id "MSTRG.246";
scaf_00001	transdecoder	exon	13875064	13875451	.	-	.	transcript_id "MSTRG.246.8.p1"; gene_id "MSTRG.246";
scaf_00001	transdecoder	exon	13876240	13876408	.	-	.	transcript_id "MSTRG.246.8.p1"; gene_id "MSTRG.246";
scaf_00001	transdecoder	exon	13876758	13877009	.	-	.	transcript_id "MSTRG.246.8.p1"; gene_id "MSTRG.246";
scaf_00001	transdecoder	exon	13877506	13877659	.	-	.	transcript_id "MSTRG.246.8.p1"; gene_id "MSTRG.246";
scaf_00001	transdecoder	exon	13878270	13878531	.	-	.	transcript_id "MSTRG.246.8.p1"; gene_id "MSTRG.246";
scaf_00001	transdecoder	exon	13879000	13880160	.	-	.	transcript_id "MSTRG.246.8.p1"; gene_id "MSTRG.246";
scaf_00001	transdecoder	exon	13880772	13881017	.	-	.	transcript_id "MSTRG.246.8.p1"; gene_id "MSTRG.246";
scaf_00001	transdecoder	exon	13881585	13881751	.	-	.	transcript_id "MSTRG.246.8.p1"; gene_id "MSTRG.246";
scaf_00001	transdecoder	exon	13882446	13882588	.	-	.	transcript_id "MSTRG.246.8.p1"; gene_id "MSTRG.246";
scaf_00001	transdecoder	exon	13883505	13883646	.	-	.	transcript_id "MSTRG.246.8.p1"; gene_id "MSTRG.246";
scaf_00001	transdecoder	exon	13883965	13884076	.	-	.	transcript_id "MSTRG.246.8.p1"; gene_id "MSTRG.246";
scaf_00001	transdecoder	exon	13885120	13885220	.	-	.	transcript_id "MSTRG.246.8.p1"; gene_id "MSTRG.246";
scaf_00001	transdecoder	exon	13885659	13885919	.	-	.	transcript_id "MSTRG.246.8.p1"; gene_id "MSTRG.246";
scaf_00001	transdecoder	exon	13887309	13887625	.	-	.	transcript_id "MSTRG.246.8.p1"; gene_id "MSTRG.246";
scaf_00001	transdecoder	CDS	13879680	13880160	.	-	1	transcript_id "MSTRG.246.8.p1"; gene_id "MSTRG.246";
scaf_00001	transdecoder	CDS	13880772	13881017	.	-	1	transcript_id "MSTRG.246.8.p1"; gene_id "MSTRG.246";
scaf_00001	transdecoder	CDS	13881585	13881751	.	-	0	transcript_id "MSTRG.246.8.p1"; gene_id "MSTRG.246";
scaf_00001	transdecoder	CDS	13882446	13882588	.	-	2	transcript_id "MSTRG.246.8.p1"; gene_id "MSTRG.246";
scaf_00001	transdecoder	CDS	13883505	13883646	.	-	0	transcript_id "MSTRG.246.8.p1"; gene_id "MSTRG.246";
scaf_00001	transdecoder	CDS	13883965	13884076	.	-	1	transcript_id "MSTRG.246.8.p1"; gene_id "MSTRG.246";
scaf_00001	transdecoder	CDS	13885120	13885220	.	-	0	transcript_id "MSTRG.246.8.p1"; gene_id "MSTRG.246";
scaf_00001	transdecoder	CDS	13885659	13885847	.	-	0	transcript_id "MSTRG.246.8.p1"; gene_id "MSTRG.246";
scaf_00001	transdecoder	exon	13873643	13874122	.	-	.	transcript_id "MSTRG.246.9.p6"; gene_id "MSTRG.246";
scaf_00001	transdecoder	exon	13874564	13874722	.	-	.	transcript_id "MSTRG.246.9.p6"; gene_id "MSTRG.246";
scaf_00001	transdecoder	exon	13875067	13875451	.	-	.	transcript_id "MSTRG.246.9.p6"; gene_id "MSTRG.246";
scaf_00001	transdecoder	exon	13876240	13876408	.	-	.	transcript_id "MSTRG.246.9.p6"; gene_id "MSTRG.246";
scaf_00001	transdecoder	exon	13876758	13877009	.	-	.	transcript_id "MSTRG.246.9.p6"; gene_id "MSTRG.246";
scaf_00001	transdecoder	exon	13877506	13877659	.	-	.	transcript_id "MSTRG.246.9.p6"; gene_id "MSTRG.246";
scaf_00001	transdecoder	exon	13878270	13878531	.	-	.	transcript_id "MSTRG.246.9.p6"; gene_id "MSTRG.246";
scaf_00001	transdecoder	exon	13879000	13880160	.	-	.	transcript_id "MSTRG.246.9.p6"; gene_id "MSTRG.246";
scaf_00001	transdecoder	exon	13880772	13881017	.	-	.	transcript_id "MSTRG.246.9.p6"; gene_id "MSTRG.246";
scaf_00001	transdecoder	exon	13881585	13881751	.	-	.	transcript_id "MSTRG.246.9.p6"; gene_id "MSTRG.246";
scaf_00001	transdecoder	exon	13882446	13883646	.	-	.	transcript_id "MSTRG.246.9.p6"; gene_id "MSTRG.246";
scaf_00001	transdecoder	exon	13883965	13884076	.	-	.	transcript_id "MSTRG.246.9.p6"; gene_id "MSTRG.246";
scaf_00001	transdecoder	exon	13885120	13885220	.	-	.	transcript_id "MSTRG.246.9.p6"; gene_id "MSTRG.246";
scaf_00001	transdecoder	exon	13885659	13886269	.	-	.	transcript_id "MSTRG.246.9.p6"; gene_id "MSTRG.246";
scaf_00001	transdecoder	CDS	13883440	13883646	.	-	0	transcript_id "MSTRG.246.9.p6"; gene_id "MSTRG.246";
scaf_00001	transdecoder	CDS	13883965	13884076	.	-	1	transcript_id "MSTRG.246.9.p6"; gene_id "MSTRG.246";
scaf_00001	transdecoder	CDS	13885120	13885220	.	-	0	transcript_id "MSTRG.246.9.p6"; gene_id "MSTRG.246";
scaf_00001	transdecoder	CDS	13885659	13885847	.	-	0	transcript_id "MSTRG.246.9.p6"; gene_id "MSTRG.246";
scaf_00001	transdecoder	exon	13901188	13901565	.	+	.	transcript_id "PMZ_0026854-RA.p1"; gene_id "MSTRG.243";
scaf_00001	transdecoder	exon	13901831	13901975	.	+	.	transcript_id "PMZ_0026854-RA.p1"; gene_id "MSTRG.243";
scaf_00001	transdecoder	exon	13903565	13903587	.	+	.	transcript_id "PMZ_0026854-RA.p1"; gene_id "MSTRG.243";
scaf_00001	transdecoder	exon	13906608	13906652	.	+	.	transcript_id "PMZ_0026854-RA.p1"; gene_id "MSTRG.243";
scaf_00001	transdecoder	exon	13909193	13909282	.	+	.	transcript_id "PMZ_0026854-RA.p1"; gene_id "MSTRG.243";
scaf_00001	transdecoder	exon	13910369	13910398	.	+	.	transcript_id "PMZ_0026854-RA.p1"; gene_id "MSTRG.243";
scaf_00001	transdecoder	exon	13911540	13911592	.	+	.	transcript_id "PMZ_0026854-RA.p1"; gene_id "MSTRG.243";
scaf_00001	transdecoder	exon	13912922	13913017	.	+	.	transcript_id "PMZ_0026854-RA.p1"; gene_id "MSTRG.243";
scaf_00001	transdecoder	exon	13914567	13914652	.	+	.	transcript_id "PMZ_0026854-RA.p1"; gene_id "MSTRG.243";
scaf_00001	transdecoder	exon	13915089	13915175	.	+	.	transcript_id "PMZ_0026854-RA.p1"; gene_id "MSTRG.243";
scaf_00001	transdecoder	exon	13917292	13917401	.	+	.	transcript_id "PMZ_0026854-RA.p1"; gene_id "MSTRG.243";
scaf_00001	transdecoder	exon	13919534	13919578	.	+	.	transcript_id "PMZ_0026854-RA.p1"; gene_id "MSTRG.243";
scaf_00001	transdecoder	exon	13920289	13920420	.	+	.	transcript_id "PMZ_0026854-RA.p1"; gene_id "MSTRG.243";
scaf_00001	transdecoder	exon	13921580	13921744	.	+	.	transcript_id "PMZ_0026854-RA.p1"; gene_id "MSTRG.243";
scaf_00001	transdecoder	exon	13924188	13924292	.	+	.	transcript_id "PMZ_0026854-RA.p1"; gene_id "MSTRG.243";
scaf_00001	transdecoder	exon	13924634	13924705	.	+	.	transcript_id "PMZ_0026854-RA.p1"; gene_id "MSTRG.243";
scaf_00001	transdecoder	exon	13926557	13926719	.	+	.	transcript_id "PMZ_0026854-RA.p1"; gene_id "MSTRG.243";
scaf_00001	transdecoder	exon	13927871	13927965	.	+	.	transcript_id "PMZ_0026854-RA.p1"; gene_id "MSTRG.243";
scaf_00001	transdecoder	exon	13928076	13931306	.	+	.	transcript_id "PMZ_0026854-RA.p1"; gene_id "MSTRG.243";
scaf_00001	transdecoder	CDS	13901494	13901565	.	+	0	transcript_id "PMZ_0026854-RA.p1"; gene_id "MSTRG.243";
scaf_00001	transdecoder	CDS	13901831	13901975	.	+	0	transcript_id "PMZ_0026854-RA.p1"; gene_id "MSTRG.243";
scaf_00001	transdecoder	CDS	13903565	13903587	.	+	2	transcript_id "PMZ_0026854-RA.p1"; gene_id "MSTRG.243";
scaf_00001	transdecoder	CDS	13906608	13906652	.	+	0	transcript_id "PMZ_0026854-RA.p1"; gene_id "MSTRG.243";
scaf_00001	transdecoder	CDS	13909193	13909282	.	+	0	transcript_id "PMZ_0026854-RA.p1"; gene_id "MSTRG.243";
scaf_00001	transdecoder	CDS	13910369	13910398	.	+	0	transcript_id "PMZ_0026854-RA.p1"; gene_id "MSTRG.243";
scaf_00001	transdecoder	CDS	13911540	13911592	.	+	0	transcript_id "PMZ_0026854-RA.p1"; gene_id "MSTRG.243";
scaf_00001	transdecoder	CDS	13912922	13913017	.	+	1	transcript_id "PMZ_0026854-RA.p1"; gene_id "MSTRG.243";
scaf_00001	transdecoder	CDS	13914567	13914652	.	+	1	transcript_id "PMZ_0026854-RA.p1"; gene_id "MSTRG.243";
scaf_00001	transdecoder	CDS	13915089	13915175	.	+	2	transcript_id "PMZ_0026854-RA.p1"; gene_id "MSTRG.243";
scaf_00001	transdecoder	CDS	13917292	13917401	.	+	2	transcript_id "PMZ_0026854-RA.p1"; gene_id "MSTRG.243";
scaf_00001	transdecoder	CDS	13919534	13919578	.	+	0	transcript_id "PMZ_0026854-RA.p1"; gene_id "MSTRG.243";
scaf_00001	transdecoder	CDS	13920289	13920420	.	+	0	transcript_id "PMZ_0026854-RA.p1"; gene_id "MSTRG.243";
scaf_00001	transdecoder	CDS	13921580	13921744	.	+	0	transcript_id "PMZ_0026854-RA.p1"; gene_id "MSTRG.243";
scaf_00001	transdecoder	CDS	13924188	13924292	.	+	0	transcript_id "PMZ_0026854-RA.p1"; gene_id "MSTRG.243";
scaf_00001	transdecoder	CDS	13924634	13924705	.	+	0	transcript_id "PMZ_0026854-RA.p1"; gene_id "MSTRG.243";
scaf_00001	transdecoder	CDS	13926557	13926719	.	+	0	transcript_id "PMZ_0026854-RA.p1"; gene_id "MSTRG.243";
scaf_00001	transdecoder	CDS	13927871	13927965	.	+	2	transcript_id "PMZ_0026854-RA.p1"; gene_id "MSTRG.243";
scaf_00001	transdecoder	CDS	13928076	13928174	.	+	0	transcript_id "PMZ_0026854-RA.p1"; gene_id "MSTRG.243";
scaf_00001	transdecoder	exon	13901204	13901565	.	+	.	transcript_id "MSTRG.243.2.p1"; gene_id "MSTRG.243";
scaf_00001	transdecoder	exon	13906608	13906652	.	+	.	transcript_id "MSTRG.243.2.p1"; gene_id "MSTRG.243";
scaf_00001	transdecoder	exon	13909193	13909282	.	+	.	transcript_id "MSTRG.243.2.p1"; gene_id "MSTRG.243";
scaf_00001	transdecoder	exon	13910369	13910398	.	+	.	transcript_id "MSTRG.243.2.p1"; gene_id "MSTRG.243";
scaf_00001	transdecoder	exon	13911540	13911592	.	+	.	transcript_id "MSTRG.243.2.p1"; gene_id "MSTRG.243";
scaf_00001	transdecoder	exon	13912922	13913017	.	+	.	transcript_id "MSTRG.243.2.p1"; gene_id "MSTRG.243";
scaf_00001	transdecoder	exon	13914567	13914652	.	+	.	transcript_id "MSTRG.243.2.p1"; gene_id "MSTRG.243";
scaf_00001	transdecoder	exon	13915089	13915175	.	+	.	transcript_id "MSTRG.243.2.p1"; gene_id "MSTRG.243";
scaf_00001	transdecoder	exon	13917292	13917461	.	+	.	transcript_id "MSTRG.243.2.p1"; gene_id "MSTRG.243";
scaf_00001	transdecoder	exon	13919534	13919578	.	+	.	transcript_id "MSTRG.243.2.p1"; gene_id "MSTRG.243";
scaf_00001	transdecoder	exon	13920289	13920420	.	+	.	transcript_id "MSTRG.243.2.p1"; gene_id "MSTRG.243";
scaf_00001	transdecoder	exon	13921580	13921708	.	+	.	transcript_id "MSTRG.243.2.p1"; gene_id "MSTRG.243";
scaf_00001	transdecoder	exon	13924188	13924292	.	+	.	transcript_id "MSTRG.243.2.p1"; gene_id "MSTRG.243";
scaf_00001	transdecoder	exon	13924634	13924705	.	+	.	transcript_id "MSTRG.243.2.p1"; gene_id "MSTRG.243";
scaf_00001	transdecoder	exon	13926557	13926719	.	+	.	transcript_id "MSTRG.243.2.p1"; gene_id "MSTRG.243";
scaf_00001	transdecoder	exon	13927871	13927965	.	+	.	transcript_id "MSTRG.243.2.p1"; gene_id "MSTRG.243";
scaf_00001	transdecoder	exon	13928076	13931339	.	+	.	transcript_id "MSTRG.243.2.p1"; gene_id "MSTRG.243";
scaf_00001	transdecoder	CDS	13901494	13901565	.	+	0	transcript_id "MSTRG.243.2.p1"; gene_id "MSTRG.243";
scaf_00001	transdecoder	CDS	13906608	13906652	.	+	0	transcript_id "MSTRG.243.2.p1"; gene_id "MSTRG.243";
scaf_00001	transdecoder	CDS	13909193	13909282	.	+	0	transcript_id "MSTRG.243.2.p1"; gene_id "MSTRG.243";
scaf_00001	transdecoder	CDS	13910369	13910398	.	+	0	transcript_id "MSTRG.243.2.p1"; gene_id "MSTRG.243";
scaf_00001	transdecoder	CDS	13911540	13911592	.	+	0	transcript_id "MSTRG.243.2.p1"; gene_id "MSTRG.243";
scaf_00001	transdecoder	CDS	13912922	13913017	.	+	1	transcript_id "MSTRG.243.2.p1"; gene_id "MSTRG.243";
scaf_00001	transdecoder	CDS	13914567	13914652	.	+	1	transcript_id "MSTRG.243.2.p1"; gene_id "MSTRG.243";
scaf_00001	transdecoder	CDS	13915089	13915175	.	+	2	transcript_id "MSTRG.243.2.p1"; gene_id "MSTRG.243";
scaf_00001	transdecoder	CDS	13917292	13917461	.	+	2	transcript_id "MSTRG.243.2.p1"; gene_id "MSTRG.243";
scaf_00001	transdecoder	CDS	13919534	13919578	.	+	0	transcript_id "MSTRG.243.2.p1"; gene_id "MSTRG.243";
scaf_00001	transdecoder	CDS	13920289	13920420	.	+	0	transcript_id "MSTRG.243.2.p1"; gene_id "MSTRG.243";
scaf_00001	transdecoder	CDS	13921580	13921708	.	+	0	transcript_id "MSTRG.243.2.p1"; gene_id "MSTRG.243";
scaf_00001	transdecoder	CDS	13924188	13924292	.	+	0	transcript_id "MSTRG.243.2.p1"; gene_id "MSTRG.243";
scaf_00001	transdecoder	CDS	13924634	13924705	.	+	0	transcript_id "MSTRG.243.2.p1"; gene_id "MSTRG.243";
scaf_00001	transdecoder	CDS	13926557	13926719	.	+	0	transcript_id "MSTRG.243.2.p1"; gene_id "MSTRG.243";
scaf_00001	transdecoder	CDS	13927871	13927965	.	+	2	transcript_id "MSTRG.243.2.p1"; gene_id "MSTRG.243";
scaf_00001	transdecoder	CDS	13928076	13928174	.	+	0	transcript_id "MSTRG.243.2.p1"; gene_id "MSTRG.243";
scaf_00001	transdecoder	exon	13933057	13935474	.	+	.	transcript_id "MSTRG.244.2.p1"; gene_id "MSTRG.244";
scaf_00001	transdecoder	exon	13940101	13940370	.	+	.	transcript_id "MSTRG.244.2.p1"; gene_id "MSTRG.244";
scaf_00001	transdecoder	exon	13941460	13947976	.	+	.	transcript_id "MSTRG.244.2.p1"; gene_id "MSTRG.244";
scaf_00001	transdecoder	CDS	13934750	13935474	.	+	0	transcript_id "MSTRG.244.2.p1"; gene_id "MSTRG.244";
scaf_00001	transdecoder	CDS	13940101	13940370	.	+	1	transcript_id "MSTRG.244.2.p1"; gene_id "MSTRG.244";
scaf_00001	transdecoder	CDS	13941460	13941994	.	+	1	transcript_id "MSTRG.244.2.p1"; gene_id "MSTRG.244";
scaf_00001	transdecoder	exon	13958160	13958309	.	+	.	transcript_id "MSTRG.247.1.p2"; gene_id "MSTRG.247";
scaf_00001	transdecoder	exon	14091496	14091815	.	+	.	transcript_id "MSTRG.247.1.p2"; gene_id "MSTRG.247";
scaf_00001	transdecoder	CDS	13958162	13958309	.	+	0	transcript_id "MSTRG.247.1.p2"; gene_id "MSTRG.247";
scaf_00001	transdecoder	CDS	14091496	14091815	.	+	2	transcript_id "MSTRG.247.1.p2"; gene_id "MSTRG.247";
scaf_00001	transdecoder	exon	13965323	13965329	.	+	.	transcript_id "PMZ_0048072-RA.p1"; gene_id "MSTRG.249";
scaf_00001	transdecoder	exon	13967986	13968051	.	+	.	transcript_id "PMZ_0048072-RA.p1"; gene_id "MSTRG.249";
scaf_00001	transdecoder	exon	13969363	13969526	.	+	.	transcript_id "PMZ_0048072-RA.p1"; gene_id "MSTRG.249";
scaf_00001	transdecoder	exon	13970280	13970439	.	+	.	transcript_id "PMZ_0048072-RA.p1"; gene_id "MSTRG.249";
scaf_00001	transdecoder	exon	13972624	13972679	.	+	.	transcript_id "PMZ_0048072-RA.p1"; gene_id "MSTRG.249";
scaf_00001	transdecoder	exon	13973515	13973662	.	+	.	transcript_id "PMZ_0048072-RA.p1"; gene_id "MSTRG.249";
scaf_00001	transdecoder	exon	13978137	13978141	.	+	.	transcript_id "PMZ_0048072-RA.p1"; gene_id "MSTRG.249";
scaf_00001	transdecoder	CDS	13965323	13965329	.	+	0	transcript_id "PMZ_0048072-RA.p1"; gene_id "MSTRG.249";
scaf_00001	transdecoder	CDS	13967986	13968051	.	+	2	transcript_id "PMZ_0048072-RA.p1"; gene_id "MSTRG.249";
scaf_00001	transdecoder	CDS	13969363	13969526	.	+	2	transcript_id "PMZ_0048072-RA.p1"; gene_id "MSTRG.249";
scaf_00001	transdecoder	CDS	13970280	13970439	.	+	0	transcript_id "PMZ_0048072-RA.p1"; gene_id "MSTRG.249";
scaf_00001	transdecoder	CDS	13972624	13972679	.	+	2	transcript_id "PMZ_0048072-RA.p1"; gene_id "MSTRG.249";
scaf_00001	transdecoder	CDS	13973515	13973662	.	+	0	transcript_id "PMZ_0048072-RA.p1"; gene_id "MSTRG.249";
scaf_00001	transdecoder	CDS	13978137	13978141	.	+	2	transcript_id "PMZ_0048072-RA.p1"; gene_id "MSTRG.249";
scaf_00001	transdecoder	exon	13991076	13993552	.	+	.	transcript_id "MSTRG.250.1.p1"; gene_id "MSTRG.250";
scaf_00001	transdecoder	exon	13997129	13997528	.	+	.	transcript_id "MSTRG.250.1.p1"; gene_id "MSTRG.250";
scaf_00001	transdecoder	exon	14027199	14027360	.	+	.	transcript_id "MSTRG.250.1.p1"; gene_id "MSTRG.250";
scaf_00001	transdecoder	exon	14038534	14048264	.	+	.	transcript_id "MSTRG.250.1.p1"; gene_id "MSTRG.250";
scaf_00001	transdecoder	CDS	13993019	13993552	.	+	0	transcript_id "MSTRG.250.1.p1"; gene_id "MSTRG.250";
scaf_00001	transdecoder	CDS	13997129	13997528	.	+	0	transcript_id "MSTRG.250.1.p1"; gene_id "MSTRG.250";
scaf_00001	transdecoder	CDS	14027199	14027360	.	+	2	transcript_id "MSTRG.250.1.p1"; gene_id "MSTRG.250";
scaf_00001	transdecoder	CDS	14038534	14039024	.	+	2	transcript_id "MSTRG.250.1.p1"; gene_id "MSTRG.250";
scaf_00001	transdecoder	exon	13993019	13993552	.	+	.	transcript_id "PMZ_0031181-RA.p1"; gene_id "MSTRG.250";
scaf_00001	transdecoder	exon	13997129	13997528	.	+	.	transcript_id "PMZ_0031181-RA.p1"; gene_id "MSTRG.250";
scaf_00001	transdecoder	exon	14004621	14004823	.	+	.	transcript_id "PMZ_0031181-RA.p1"; gene_id "MSTRG.250";
scaf_00001	transdecoder	CDS	13993019	13993552	.	+	0	transcript_id "PMZ_0031181-RA.p1"; gene_id "MSTRG.250";
scaf_00001	transdecoder	CDS	13997129	13997528	.	+	0	transcript_id "PMZ_0031181-RA.p1"; gene_id "MSTRG.250";
scaf_00001	transdecoder	CDS	14004621	14004823	.	+	2	transcript_id "PMZ_0031181-RA.p1"; gene_id "MSTRG.250";
scaf_00001	transdecoder	exon	14026295	14026326	.	+	.	transcript_id "PMZ_0031183-RA.p1"; gene_id "MSTRG.250";
scaf_00001	transdecoder	exon	14027251	14027360	.	+	.	transcript_id "PMZ_0031183-RA.p1"; gene_id "MSTRG.250";
scaf_00001	transdecoder	exon	14038534	14038927	.	+	.	transcript_id "PMZ_0031183-RA.p1"; gene_id "MSTRG.250";
scaf_00001	transdecoder	exon	14044220	14044277	.	+	.	transcript_id "PMZ_0031183-RA.p1"; gene_id "MSTRG.250";
scaf_00001	transdecoder	CDS	14026295	14026326	.	+	0	transcript_id "PMZ_0031183-RA.p1"; gene_id "MSTRG.250";
scaf_00001	transdecoder	CDS	14027251	14027360	.	+	1	transcript_id "PMZ_0031183-RA.p1"; gene_id "MSTRG.250";
scaf_00001	transdecoder	CDS	14038534	14038927	.	+	2	transcript_id "PMZ_0031183-RA.p1"; gene_id "MSTRG.250";
scaf_00001	transdecoder	CDS	14044220	14044277	.	+	1	transcript_id "PMZ_0031183-RA.p1"; gene_id "MSTRG.250";
scaf_00001	transdecoder	exon	14089678	14090414	.	+	.	transcript_id "MSTRG.252.1.p1"; gene_id "MSTRG.252";
scaf_00001	transdecoder	exon	14165086	14165244	.	+	.	transcript_id "MSTRG.252.1.p1"; gene_id "MSTRG.252";
scaf_00001	transdecoder	exon	14188207	14188361	.	+	.	transcript_id "MSTRG.252.1.p1"; gene_id "MSTRG.252";
scaf_00001	transdecoder	exon	14192236	14192471	.	+	.	transcript_id "MSTRG.252.1.p1"; gene_id "MSTRG.252";
scaf_00001	transdecoder	exon	14224793	14224958	.	+	.	transcript_id "MSTRG.252.1.p1"; gene_id "MSTRG.252";
scaf_00001	transdecoder	exon	14236955	14237085	.	+	.	transcript_id "MSTRG.252.1.p1"; gene_id "MSTRG.252";
scaf_00001	transdecoder	exon	14238252	14238430	.	+	.	transcript_id "MSTRG.252.1.p1"; gene_id "MSTRG.252";
scaf_00001	transdecoder	exon	14246834	14246964	.	+	.	transcript_id "MSTRG.252.1.p1"; gene_id "MSTRG.252";
scaf_00001	transdecoder	exon	14251073	14251248	.	+	.	transcript_id "MSTRG.252.1.p1"; gene_id "MSTRG.252";
scaf_00001	transdecoder	exon	14251883	14260490	.	+	.	transcript_id "MSTRG.252.1.p1"; gene_id "MSTRG.252";
scaf_00001	transdecoder	CDS	14090162	14090414	.	+	0	transcript_id "MSTRG.252.1.p1"; gene_id "MSTRG.252";
scaf_00001	transdecoder	CDS	14165086	14165244	.	+	2	transcript_id "MSTRG.252.1.p1"; gene_id "MSTRG.252";
scaf_00001	transdecoder	CDS	14188207	14188361	.	+	2	transcript_id "MSTRG.252.1.p1"; gene_id "MSTRG.252";
scaf_00001	transdecoder	CDS	14192236	14192394	.	+	0	transcript_id "MSTRG.252.1.p1"; gene_id "MSTRG.252";
scaf_00001	transdecoder	exon	14090415	14090618	.	-	.	transcript_id "MSTRG.253.1.p2"; gene_id "MSTRG.253";
scaf_00001	transdecoder	exon	14135137	14135478	.	-	.	transcript_id "MSTRG.253.1.p2"; gene_id "MSTRG.253";
scaf_00001	transdecoder	CDS	14090417	14090618	.	-	1	transcript_id "MSTRG.253.1.p2"; gene_id "MSTRG.253";
scaf_00001	transdecoder	CDS	14135137	14135408	.	-	0	transcript_id "MSTRG.253.1.p2"; gene_id "MSTRG.253";
scaf_00001	transdecoder	exon	14090422	14090775	.	+	.	transcript_id "MSTRG.247.2.p1"; gene_id "MSTRG.247";
scaf_00001	transdecoder	exon	14091496	14091595	.	+	.	transcript_id "MSTRG.247.2.p1"; gene_id "MSTRG.247";
scaf_00001	transdecoder	CDS	14090422	14090775	.	+	0	transcript_id "MSTRG.247.2.p1"; gene_id "MSTRG.247";
scaf_00001	transdecoder	CDS	14091496	14091594	.	+	0	transcript_id "MSTRG.247.2.p1"; gene_id "MSTRG.247";
scaf_00001	transdecoder	exon	14118616	14118992	.	-	.	transcript_id "PMZ_0039062-RA.p3"; gene_id "MSTRG.254";
scaf_00001	transdecoder	exon	14119021	14119088	.	-	.	transcript_id "PMZ_0039062-RA.p3"; gene_id "MSTRG.254";
scaf_00001	transdecoder	exon	14119286	14119389	.	-	.	transcript_id "PMZ_0039062-RA.p3"; gene_id "MSTRG.254";
scaf_00001	transdecoder	CDS	14118710	14118992	.	-	1	transcript_id "PMZ_0039062-RA.p3"; gene_id "MSTRG.254";
scaf_00001	transdecoder	CDS	14119021	14119088	.	-	0	transcript_id "PMZ_0039062-RA.p3"; gene_id "MSTRG.254";
scaf_00001	transdecoder	CDS	14119286	14119345	.	-	0	transcript_id "PMZ_0039062-RA.p3"; gene_id "MSTRG.254";
scaf_00001	transdecoder	exon	14163289	14163412	.	+	.	transcript_id "PMZ_0041099-RA.p1"; gene_id "MSTRG.252";
scaf_00001	transdecoder	exon	14165086	14165183	.	+	.	transcript_id "PMZ_0041099-RA.p1"; gene_id "MSTRG.252";
scaf_00001	transdecoder	exon	14180613	14180840	.	+	.	transcript_id "PMZ_0041099-RA.p1"; gene_id "MSTRG.252";
scaf_00001	transdecoder	CDS	14163289	14163412	.	+	0	transcript_id "PMZ_0041099-RA.p1"; gene_id "MSTRG.252";
scaf_00001	transdecoder	CDS	14165086	14165183	.	+	2	transcript_id "PMZ_0041099-RA.p1"; gene_id "MSTRG.252";
scaf_00001	transdecoder	CDS	14180613	14180840	.	+	0	transcript_id "PMZ_0041099-RA.p1"; gene_id "MSTRG.252";
scaf_00001	transdecoder	exon	14165086	14165244	.	+	.	transcript_id "MSTRG.252.3.p1"; gene_id "MSTRG.252";
scaf_00001	transdecoder	exon	14188207	14188361	.	+	.	transcript_id "MSTRG.252.3.p1"; gene_id "MSTRG.252";
scaf_00001	transdecoder	exon	14192236	14192471	.	+	.	transcript_id "MSTRG.252.3.p1"; gene_id "MSTRG.252";
scaf_00001	transdecoder	exon	14224793	14224958	.	+	.	transcript_id "MSTRG.252.3.p1"; gene_id "MSTRG.252";
scaf_00001	transdecoder	exon	14236955	14237085	.	+	.	transcript_id "MSTRG.252.3.p1"; gene_id "MSTRG.252";
scaf_00001	transdecoder	exon	14238252	14238430	.	+	.	transcript_id "MSTRG.252.3.p1"; gene_id "MSTRG.252";
scaf_00001	transdecoder	exon	14239651	14239680	.	+	.	transcript_id "MSTRG.252.3.p1"; gene_id "MSTRG.252";
scaf_00001	transdecoder	exon	14246834	14246964	.	+	.	transcript_id "MSTRG.252.3.p1"; gene_id "MSTRG.252";
scaf_00001	transdecoder	exon	14251073	14251248	.	+	.	transcript_id "MSTRG.252.3.p1"; gene_id "MSTRG.252";
scaf_00001	transdecoder	exon	14251883	14260458	.	+	.	transcript_id "MSTRG.252.3.p1"; gene_id "MSTRG.252";
scaf_00001	transdecoder	CDS	14165136	14165244	.	+	0	transcript_id "MSTRG.252.3.p1"; gene_id "MSTRG.252";
scaf_00001	transdecoder	CDS	14188207	14188361	.	+	2	transcript_id "MSTRG.252.3.p1"; gene_id "MSTRG.252";
scaf_00001	transdecoder	CDS	14192236	14192394	.	+	0	transcript_id "MSTRG.252.3.p1"; gene_id "MSTRG.252";
scaf_00001	transdecoder	exon	14195160	14195582	.	+	.	transcript_id "MSTRG.255.1.p3"; gene_id "MSTRG.255";
scaf_00001	transdecoder	exon	14205205	14205697	.	+	.	transcript_id "MSTRG.255.1.p3"; gene_id "MSTRG.255";
scaf_00001	transdecoder	CDS	14195162	14195582	.	+	0	transcript_id "MSTRG.255.1.p3"; gene_id "MSTRG.255";
scaf_00001	transdecoder	CDS	14205205	14205215	.	+	2	transcript_id "MSTRG.255.1.p3"; gene_id "MSTRG.255";
scaf_00001	transdecoder	exon	14217569	14217584	.	+	.	transcript_id "PMZ_0021176-RA.p1"; gene_id "MSTRG.252";
scaf_00001	transdecoder	exon	14224205	14224328	.	+	.	transcript_id "PMZ_0021176-RA.p1"; gene_id "MSTRG.252";
scaf_00001	transdecoder	exon	14224819	14224958	.	+	.	transcript_id "PMZ_0021176-RA.p1"; gene_id "MSTRG.252";
scaf_00001	transdecoder	exon	14238252	14238430	.	+	.	transcript_id "PMZ_0021176-RA.p1"; gene_id "MSTRG.252";
scaf_00001	transdecoder	exon	14246834	14246964	.	+	.	transcript_id "PMZ_0021176-RA.p1"; gene_id "MSTRG.252";
scaf_00001	transdecoder	exon	14251073	14251271	.	+	.	transcript_id "PMZ_0021176-RA.p1"; gene_id "MSTRG.252";
scaf_00001	transdecoder	exon	14252991	14252996	.	+	.	transcript_id "PMZ_0021176-RA.p1"; gene_id "MSTRG.252";
scaf_00001	transdecoder	CDS	14217569	14217584	.	+	0	transcript_id "PMZ_0021176-RA.p1"; gene_id "MSTRG.252";
scaf_00001	transdecoder	CDS	14224205	14224328	.	+	2	transcript_id "PMZ_0021176-RA.p1"; gene_id "MSTRG.252";
scaf_00001	transdecoder	CDS	14224819	14224958	.	+	1	transcript_id "PMZ_0021176-RA.p1"; gene_id "MSTRG.252";
scaf_00001	transdecoder	CDS	14238252	14238430	.	+	2	transcript_id "PMZ_0021176-RA.p1"; gene_id "MSTRG.252";
scaf_00001	transdecoder	CDS	14246834	14246964	.	+	0	transcript_id "PMZ_0021176-RA.p1"; gene_id "MSTRG.252";
scaf_00001	transdecoder	CDS	14251073	14251271	.	+	1	transcript_id "PMZ_0021176-RA.p1"; gene_id "MSTRG.252";
scaf_00001	transdecoder	CDS	14252991	14252996	.	+	0	transcript_id "PMZ_0021176-RA.p1"; gene_id "MSTRG.252";
scaf_00001	transdecoder	exon	14265020	14265217	.	+	.	transcript_id "MSTRG.280.1.p1"; gene_id "MSTRG.280";
scaf_00001	transdecoder	exon	14281571	14281714	.	+	.	transcript_id "MSTRG.280.1.p1"; gene_id "MSTRG.280";
scaf_00001	transdecoder	exon	14282421	14284033	.	+	.	transcript_id "MSTRG.280.1.p1"; gene_id "MSTRG.280";
scaf_00001	transdecoder	exon	14285511	14285607	.	+	.	transcript_id "MSTRG.280.1.p1"; gene_id "MSTRG.280";
scaf_00001	transdecoder	exon	14285960	14286036	.	+	.	transcript_id "MSTRG.280.1.p1"; gene_id "MSTRG.280";
scaf_00001	transdecoder	exon	14286909	14287113	.	+	.	transcript_id "MSTRG.280.1.p1"; gene_id "MSTRG.280";
scaf_00001	transdecoder	exon	14288022	14288173	.	+	.	transcript_id "MSTRG.280.1.p1"; gene_id "MSTRG.280";
scaf_00001	transdecoder	exon	14288583	14288656	.	+	.	transcript_id "MSTRG.280.1.p1"; gene_id "MSTRG.280";
scaf_00001	transdecoder	exon	14289553	14289676	.	+	.	transcript_id "MSTRG.280.1.p1"; gene_id "MSTRG.280";
scaf_00001	transdecoder	exon	14291210	14291308	.	+	.	transcript_id "MSTRG.280.1.p1"; gene_id "MSTRG.280";
scaf_00001	transdecoder	exon	14291497	14291576	.	+	.	transcript_id "MSTRG.280.1.p1"; gene_id "MSTRG.280";
scaf_00001	transdecoder	exon	14292450	14292560	.	+	.	transcript_id "MSTRG.280.1.p1"; gene_id "MSTRG.280";
scaf_00001	transdecoder	exon	14294790	14294904	.	+	.	transcript_id "MSTRG.280.1.p1"; gene_id "MSTRG.280";
scaf_00001	transdecoder	exon	14296230	14296347	.	+	.	transcript_id "MSTRG.280.1.p1"; gene_id "MSTRG.280";
scaf_00001	transdecoder	exon	14297420	14297523	.	+	.	transcript_id "MSTRG.280.1.p1"; gene_id "MSTRG.280";
scaf_00001	transdecoder	exon	14297864	14297956	.	+	.	transcript_id "MSTRG.280.1.p1"; gene_id "MSTRG.280";
scaf_00001	transdecoder	exon	14298200	14298289	.	+	.	transcript_id "MSTRG.280.1.p1"; gene_id "MSTRG.280";
scaf_00001	transdecoder	exon	14298624	14298827	.	+	.	transcript_id "MSTRG.280.1.p1"; gene_id "MSTRG.280";
scaf_00001	transdecoder	exon	14299157	14299227	.	+	.	transcript_id "MSTRG.280.1.p1"; gene_id "MSTRG.280";
scaf_00001	transdecoder	exon	14299970	14300057	.	+	.	transcript_id "MSTRG.280.1.p1"; gene_id "MSTRG.280";
scaf_00001	transdecoder	exon	14300827	14300907	.	+	.	transcript_id "MSTRG.280.1.p1"; gene_id "MSTRG.280";
scaf_00001	transdecoder	exon	14302831	14302922	.	+	.	transcript_id "MSTRG.280.1.p1"; gene_id "MSTRG.280";
scaf_00001	transdecoder	exon	14303481	14303649	.	+	.	transcript_id "MSTRG.280.1.p1"; gene_id "MSTRG.280";
scaf_00001	transdecoder	exon	14304346	14304485	.	+	.	transcript_id "MSTRG.280.1.p1"; gene_id "MSTRG.280";
scaf_00001	transdecoder	exon	14304990	14305091	.	+	.	transcript_id "MSTRG.280.1.p1"; gene_id "MSTRG.280";
scaf_00001	transdecoder	exon	14305462	14305610	.	+	.	transcript_id "MSTRG.280.1.p1"; gene_id "MSTRG.280";
scaf_00001	transdecoder	exon	14306133	14306261	.	+	.	transcript_id "MSTRG.280.1.p1"; gene_id "MSTRG.280";
scaf_00001	transdecoder	exon	14307048	14307256	.	+	.	transcript_id "MSTRG.280.1.p1"; gene_id "MSTRG.280";
scaf_00001	transdecoder	exon	14308106	14308316	.	+	.	transcript_id "MSTRG.280.1.p1"; gene_id "MSTRG.280";
scaf_00001	transdecoder	exon	14311445	14311552	.	+	.	transcript_id "MSTRG.280.1.p1"; gene_id "MSTRG.280";
scaf_00001	transdecoder	exon	14311752	14311884	.	+	.	transcript_id "MSTRG.280.1.p1"; gene_id "MSTRG.280";
scaf_00001	transdecoder	exon	14312435	14312515	.	+	.	transcript_id "MSTRG.280.1.p1"; gene_id "MSTRG.280";
scaf_00001	transdecoder	exon	14312994	14313922	.	+	.	transcript_id "MSTRG.280.1.p1"; gene_id "MSTRG.280";
scaf_00001	transdecoder	CDS	14283758	14284033	.	+	0	transcript_id "MSTRG.280.1.p1"; gene_id "MSTRG.280";
scaf_00001	transdecoder	CDS	14285511	14285607	.	+	0	transcript_id "MSTRG.280.1.p1"; gene_id "MSTRG.280";
scaf_00001	transdecoder	CDS	14285960	14286036	.	+	2	transcript_id "MSTRG.280.1.p1"; gene_id "MSTRG.280";
scaf_00001	transdecoder	CDS	14286909	14287113	.	+	0	transcript_id "MSTRG.280.1.p1"; gene_id "MSTRG.280";
scaf_00001	transdecoder	CDS	14288022	14288173	.	+	2	transcript_id "MSTRG.280.1.p1"; gene_id "MSTRG.280";
scaf_00001	transdecoder	CDS	14288583	14288656	.	+	0	transcript_id "MSTRG.280.1.p1"; gene_id "MSTRG.280";
scaf_00001	transdecoder	CDS	14289553	14289676	.	+	1	transcript_id "MSTRG.280.1.p1"; gene_id "MSTRG.280";
scaf_00001	transdecoder	CDS	14291210	14291308	.	+	0	transcript_id "MSTRG.280.1.p1"; gene_id "MSTRG.280";
scaf_00001	transdecoder	CDS	14291497	14291576	.	+	0	transcript_id "MSTRG.280.1.p1"; gene_id "MSTRG.280";
scaf_00001	transdecoder	CDS	14292450	14292560	.	+	1	transcript_id "MSTRG.280.1.p1"; gene_id "MSTRG.280";
scaf_00001	transdecoder	CDS	14294790	14294904	.	+	1	transcript_id "MSTRG.280.1.p1"; gene_id "MSTRG.280";
scaf_00001	transdecoder	CDS	14296230	14296347	.	+	0	transcript_id "MSTRG.280.1.p1"; gene_id "MSTRG.280";
scaf_00001	transdecoder	CDS	14297420	14297523	.	+	2	transcript_id "MSTRG.280.1.p1"; gene_id "MSTRG.280";
scaf_00001	transdecoder	CDS	14297864	14297956	.	+	0	transcript_id "MSTRG.280.1.p1"; gene_id "MSTRG.280";
scaf_00001	transdecoder	CDS	14298200	14298289	.	+	0	transcript_id "MSTRG.280.1.p1"; gene_id "MSTRG.280";
scaf_00001	transdecoder	CDS	14298624	14298827	.	+	0	transcript_id "MSTRG.280.1.p1"; gene_id "MSTRG.280";
scaf_00001	transdecoder	CDS	14299157	14299227	.	+	0	transcript_id "MSTRG.280.1.p1"; gene_id "MSTRG.280";
scaf_00001	transdecoder	CDS	14299970	14300057	.	+	1	transcript_id "MSTRG.280.1.p1"; gene_id "MSTRG.280";
scaf_00001	transdecoder	CDS	14300827	14300907	.	+	0	transcript_id "MSTRG.280.1.p1"; gene_id "MSTRG.280";
scaf_00001	transdecoder	CDS	14302831	14302922	.	+	0	transcript_id "MSTRG.280.1.p1"; gene_id "MSTRG.280";
scaf_00001	transdecoder	CDS	14303481	14303508	.	+	1	transcript_id "MSTRG.280.1.p1"; gene_id "MSTRG.280";
scaf_00001	transdecoder	exon	14265058	14265217	.	+	.	transcript_id "MSTRG.280.2.p1"; gene_id "MSTRG.280";
scaf_00001	transdecoder	exon	14281571	14281714	.	+	.	transcript_id "MSTRG.280.2.p1"; gene_id "MSTRG.280";
scaf_00001	transdecoder	exon	14282421	14282547	.	+	.	transcript_id "MSTRG.280.2.p1"; gene_id "MSTRG.280";
scaf_00001	transdecoder	exon	14283844	14284033	.	+	.	transcript_id "MSTRG.280.2.p1"; gene_id "MSTRG.280";
scaf_00001	transdecoder	exon	14285511	14285607	.	+	.	transcript_id "MSTRG.280.2.p1"; gene_id "MSTRG.280";
scaf_00001	transdecoder	exon	14285960	14286036	.	+	.	transcript_id "MSTRG.280.2.p1"; gene_id "MSTRG.280";
scaf_00001	transdecoder	exon	14286909	14287113	.	+	.	transcript_id "MSTRG.280.2.p1"; gene_id "MSTRG.280";
scaf_00001	transdecoder	exon	14288022	14288173	.	+	.	transcript_id "MSTRG.280.2.p1"; gene_id "MSTRG.280";
scaf_00001	transdecoder	exon	14288583	14288656	.	+	.	transcript_id "MSTRG.280.2.p1"; gene_id "MSTRG.280";
scaf_00001	transdecoder	exon	14289553	14289676	.	+	.	transcript_id "MSTRG.280.2.p1"; gene_id "MSTRG.280";
scaf_00001	transdecoder	exon	14291210	14291308	.	+	.	transcript_id "MSTRG.280.2.p1"; gene_id "MSTRG.280";
scaf_00001	transdecoder	exon	14291497	14291576	.	+	.	transcript_id "MSTRG.280.2.p1"; gene_id "MSTRG.280";
scaf_00001	transdecoder	exon	14292450	14292560	.	+	.	transcript_id "MSTRG.280.2.p1"; gene_id "MSTRG.280";
scaf_00001	transdecoder	exon	14294790	14294904	.	+	.	transcript_id "MSTRG.280.2.p1"; gene_id "MSTRG.280";
scaf_00001	transdecoder	exon	14296230	14296347	.	+	.	transcript_id "MSTRG.280.2.p1"; gene_id "MSTRG.280";
scaf_00001	transdecoder	exon	14297420	14297523	.	+	.	transcript_id "MSTRG.280.2.p1"; gene_id "MSTRG.280";
scaf_00001	transdecoder	exon	14297864	14297956	.	+	.	transcript_id "MSTRG.280.2.p1"; gene_id "MSTRG.280";
scaf_00001	transdecoder	exon	14298200	14298289	.	+	.	transcript_id "MSTRG.280.2.p1"; gene_id "MSTRG.280";
scaf_00001	transdecoder	exon	14298624	14298827	.	+	.	transcript_id "MSTRG.280.2.p1"; gene_id "MSTRG.280";
scaf_00001	transdecoder	exon	14299157	14299227	.	+	.	transcript_id "MSTRG.280.2.p1"; gene_id "MSTRG.280";
scaf_00001	transdecoder	exon	14299970	14300057	.	+	.	transcript_id "MSTRG.280.2.p1"; gene_id "MSTRG.280";
scaf_00001	transdecoder	exon	14300827	14300907	.	+	.	transcript_id "MSTRG.280.2.p1"; gene_id "MSTRG.280";
scaf_00001	transdecoder	exon	14302831	14302922	.	+	.	transcript_id "MSTRG.280.2.p1"; gene_id "MSTRG.280";
scaf_00001	transdecoder	exon	14303481	14303649	.	+	.	transcript_id "MSTRG.280.2.p1"; gene_id "MSTRG.280";
scaf_00001	transdecoder	exon	14304346	14304485	.	+	.	transcript_id "MSTRG.280.2.p1"; gene_id "MSTRG.280";
scaf_00001	transdecoder	exon	14304990	14305091	.	+	.	transcript_id "MSTRG.280.2.p1"; gene_id "MSTRG.280";
scaf_00001	transdecoder	exon	14305462	14305610	.	+	.	transcript_id "MSTRG.280.2.p1"; gene_id "MSTRG.280";
scaf_00001	transdecoder	exon	14306133	14306261	.	+	.	transcript_id "MSTRG.280.2.p1"; gene_id "MSTRG.280";
scaf_00001	transdecoder	exon	14307048	14307256	.	+	.	transcript_id "MSTRG.280.2.p1"; gene_id "MSTRG.280";
scaf_00001	transdecoder	exon	14308106	14308205	.	+	.	transcript_id "MSTRG.280.2.p1"; gene_id "MSTRG.280";
scaf_00001	transdecoder	CDS	14282447	14282547	.	+	0	transcript_id "MSTRG.280.2.p1"; gene_id "MSTRG.280";
scaf_00001	transdecoder	CDS	14283844	14284033	.	+	1	transcript_id "MSTRG.280.2.p1"; gene_id "MSTRG.280";
scaf_00001	transdecoder	CDS	14285511	14285607	.	+	0	transcript_id "MSTRG.280.2.p1"; gene_id "MSTRG.280";
scaf_00001	transdecoder	CDS	14285960	14286036	.	+	2	transcript_id "MSTRG.280.2.p1"; gene_id "MSTRG.280";
scaf_00001	transdecoder	CDS	14286909	14287113	.	+	0	transcript_id "MSTRG.280.2.p1"; gene_id "MSTRG.280";
scaf_00001	transdecoder	CDS	14288022	14288173	.	+	2	transcript_id "MSTRG.280.2.p1"; gene_id "MSTRG.280";
scaf_00001	transdecoder	CDS	14288583	14288656	.	+	0	transcript_id "MSTRG.280.2.p1"; gene_id "MSTRG.280";
scaf_00001	transdecoder	CDS	14289553	14289676	.	+	1	transcript_id "MSTRG.280.2.p1"; gene_id "MSTRG.280";
scaf_00001	transdecoder	CDS	14291210	14291308	.	+	0	transcript_id "MSTRG.280.2.p1"; gene_id "MSTRG.280";
scaf_00001	transdecoder	CDS	14291497	14291576	.	+	0	transcript_id "MSTRG.280.2.p1"; gene_id "MSTRG.280";
scaf_00001	transdecoder	CDS	14292450	14292560	.	+	1	transcript_id "MSTRG.280.2.p1"; gene_id "MSTRG.280";
scaf_00001	transdecoder	CDS	14294790	14294904	.	+	1	transcript_id "MSTRG.280.2.p1"; gene_id "MSTRG.280";
scaf_00001	transdecoder	CDS	14296230	14296347	.	+	0	transcript_id "MSTRG.280.2.p1"; gene_id "MSTRG.280";
scaf_00001	transdecoder	CDS	14297420	14297523	.	+	2	transcript_id "MSTRG.280.2.p1"; gene_id "MSTRG.280";
scaf_00001	transdecoder	CDS	14297864	14297956	.	+	0	transcript_id "MSTRG.280.2.p1"; gene_id "MSTRG.280";
scaf_00001	transdecoder	CDS	14298200	14298289	.	+	0	transcript_id "MSTRG.280.2.p1"; gene_id "MSTRG.280";
scaf_00001	transdecoder	CDS	14298624	14298827	.	+	0	transcript_id "MSTRG.280.2.p1"; gene_id "MSTRG.280";
scaf_00001	transdecoder	CDS	14299157	14299227	.	+	0	transcript_id "MSTRG.280.2.p1"; gene_id "MSTRG.280";
scaf_00001	transdecoder	CDS	14299970	14300057	.	+	1	transcript_id "MSTRG.280.2.p1"; gene_id "MSTRG.280";
scaf_00001	transdecoder	CDS	14300827	14300907	.	+	0	transcript_id "MSTRG.280.2.p1"; gene_id "MSTRG.280";
scaf_00001	transdecoder	CDS	14302831	14302922	.	+	0	transcript_id "MSTRG.280.2.p1"; gene_id "MSTRG.280";
scaf_00001	transdecoder	CDS	14303481	14303508	.	+	1	transcript_id "MSTRG.280.2.p1"; gene_id "MSTRG.280";
scaf_00001	transdecoder	exon	14283841	14284033	.	+	.	transcript_id "PMZ_0011010-RA.p1"; gene_id "MSTRG.280";
scaf_00001	transdecoder	exon	14285511	14285607	.	+	.	transcript_id "PMZ_0011010-RA.p1"; gene_id "MSTRG.280";
scaf_00001	transdecoder	exon	14285960	14286036	.	+	.	transcript_id "PMZ_0011010-RA.p1"; gene_id "MSTRG.280";
scaf_00001	transdecoder	exon	14286909	14287113	.	+	.	transcript_id "PMZ_0011010-RA.p1"; gene_id "MSTRG.280";
scaf_00001	transdecoder	exon	14288022	14288173	.	+	.	transcript_id "PMZ_0011010-RA.p1"; gene_id "MSTRG.280";
scaf_00001	transdecoder	exon	14288583	14288656	.	+	.	transcript_id "PMZ_0011010-RA.p1"; gene_id "MSTRG.280";
scaf_00001	transdecoder	exon	14289553	14289697	.	+	.	transcript_id "PMZ_0011010-RA.p1"; gene_id "MSTRG.280";
scaf_00001	transdecoder	CDS	14283926	14284033	.	+	0	transcript_id "PMZ_0011010-RA.p1"; gene_id "MSTRG.280";
scaf_00001	transdecoder	CDS	14285511	14285607	.	+	0	transcript_id "PMZ_0011010-RA.p1"; gene_id "MSTRG.280";
scaf_00001	transdecoder	CDS	14285960	14286036	.	+	2	transcript_id "PMZ_0011010-RA.p1"; gene_id "MSTRG.280";
scaf_00001	transdecoder	CDS	14286909	14287113	.	+	0	transcript_id "PMZ_0011010-RA.p1"; gene_id "MSTRG.280";
scaf_00001	transdecoder	CDS	14288022	14288173	.	+	2	transcript_id "PMZ_0011010-RA.p1"; gene_id "MSTRG.280";
scaf_00001	transdecoder	CDS	14288583	14288656	.	+	0	transcript_id "PMZ_0011010-RA.p1"; gene_id "MSTRG.280";
scaf_00001	transdecoder	CDS	14289553	14289697	.	+	1	transcript_id "PMZ_0011010-RA.p1"; gene_id "MSTRG.280";
scaf_00001	transdecoder	exon	14290562	14290612	.	+	.	transcript_id "PMZ_0041100-RA.p1"; gene_id "MSTRG.280";
scaf_00001	transdecoder	exon	14291210	14291308	.	+	.	transcript_id "PMZ_0041100-RA.p1"; gene_id "MSTRG.280";
scaf_00001	transdecoder	exon	14291497	14291576	.	+	.	transcript_id "PMZ_0041100-RA.p1"; gene_id "MSTRG.280";
scaf_00001	transdecoder	exon	14292450	14292560	.	+	.	transcript_id "PMZ_0041100-RA.p1"; gene_id "MSTRG.280";
scaf_00001	transdecoder	exon	14294790	14294904	.	+	.	transcript_id "PMZ_0041100-RA.p1"; gene_id "MSTRG.280";
scaf_00001	transdecoder	exon	14296726	14296789	.	+	.	transcript_id "PMZ_0041100-RA.p1"; gene_id "MSTRG.280";
scaf_00001	transdecoder	exon	14297420	14297523	.	+	.	transcript_id "PMZ_0041100-RA.p1"; gene_id "MSTRG.280";
scaf_00001	transdecoder	exon	14297864	14297956	.	+	.	transcript_id "PMZ_0041100-RA.p1"; gene_id "MSTRG.280";
scaf_00001	transdecoder	exon	14298200	14298289	.	+	.	transcript_id "PMZ_0041100-RA.p1"; gene_id "MSTRG.280";
scaf_00001	transdecoder	exon	14298624	14298793	.	+	.	transcript_id "PMZ_0041100-RA.p1"; gene_id "MSTRG.280";
scaf_00001	transdecoder	exon	14299970	14300057	.	+	.	transcript_id "PMZ_0041100-RA.p1"; gene_id "MSTRG.280";
scaf_00001	transdecoder	exon	14300827	14300925	.	+	.	transcript_id "PMZ_0041100-RA.p1"; gene_id "MSTRG.280";
scaf_00001	transdecoder	CDS	14290562	14290612	.	+	0	transcript_id "PMZ_0041100-RA.p1"; gene_id "MSTRG.280";
scaf_00001	transdecoder	CDS	14291210	14291308	.	+	0	transcript_id "PMZ_0041100-RA.p1"; gene_id "MSTRG.280";
scaf_00001	transdecoder	CDS	14291497	14291576	.	+	0	transcript_id "PMZ_0041100-RA.p1"; gene_id "MSTRG.280";
scaf_00001	transdecoder	CDS	14292450	14292560	.	+	1	transcript_id "PMZ_0041100-RA.p1"; gene_id "MSTRG.280";
scaf_00001	transdecoder	CDS	14294790	14294904	.	+	1	transcript_id "PMZ_0041100-RA.p1"; gene_id "MSTRG.280";
scaf_00001	transdecoder	CDS	14296726	14296789	.	+	0	transcript_id "PMZ_0041100-RA.p1"; gene_id "MSTRG.280";
scaf_00001	transdecoder	CDS	14297420	14297523	.	+	2	transcript_id "PMZ_0041100-RA.p1"; gene_id "MSTRG.280";
scaf_00001	transdecoder	CDS	14297864	14297956	.	+	0	transcript_id "PMZ_0041100-RA.p1"; gene_id "MSTRG.280";
scaf_00001	transdecoder	CDS	14298200	14298289	.	+	0	transcript_id "PMZ_0041100-RA.p1"; gene_id "MSTRG.280";
scaf_00001	transdecoder	CDS	14298624	14298793	.	+	0	transcript_id "PMZ_0041100-RA.p1"; gene_id "MSTRG.280";
scaf_00001	transdecoder	CDS	14299970	14300057	.	+	1	transcript_id "PMZ_0041100-RA.p1"; gene_id "MSTRG.280";
scaf_00001	transdecoder	CDS	14300827	14300925	.	+	0	transcript_id "PMZ_0041100-RA.p1"; gene_id "MSTRG.280";
scaf_00001	transdecoder	exon	14302905	14302922	.	+	.	transcript_id "PMZ_0041101-RA.p1"; gene_id "MSTRG.280";
scaf_00001	transdecoder	exon	14303481	14303649	.	+	.	transcript_id "PMZ_0041101-RA.p1"; gene_id "MSTRG.280";
scaf_00001	transdecoder	exon	14304346	14304485	.	+	.	transcript_id "PMZ_0041101-RA.p1"; gene_id "MSTRG.280";
scaf_00001	transdecoder	exon	14304990	14305091	.	+	.	transcript_id "PMZ_0041101-RA.p1"; gene_id "MSTRG.280";
scaf_00001	transdecoder	exon	14305462	14305610	.	+	.	transcript_id "PMZ_0041101-RA.p1"; gene_id "MSTRG.280";
scaf_00001	transdecoder	exon	14306133	14306261	.	+	.	transcript_id "PMZ_0041101-RA.p1"; gene_id "MSTRG.280";
scaf_00001	transdecoder	exon	14307048	14307256	.	+	.	transcript_id "PMZ_0041101-RA.p1"; gene_id "MSTRG.280";
scaf_00001	transdecoder	exon	14308106	14308316	.	+	.	transcript_id "PMZ_0041101-RA.p1"; gene_id "MSTRG.280";
scaf_00001	transdecoder	exon	14311445	14311552	.	+	.	transcript_id "PMZ_0041101-RA.p1"; gene_id "MSTRG.280";
scaf_00001	transdecoder	exon	14311752	14311884	.	+	.	transcript_id "PMZ_0041101-RA.p1"; gene_id "MSTRG.280";
scaf_00001	transdecoder	exon	14312435	14312515	.	+	.	transcript_id "PMZ_0041101-RA.p1"; gene_id "MSTRG.280";
scaf_00001	transdecoder	exon	14312994	14313922	.	+	.	transcript_id "PMZ_0041101-RA.p1"; gene_id "MSTRG.280";
scaf_00001	transdecoder	CDS	14302905	14302922	.	+	0	transcript_id "PMZ_0041101-RA.p1"; gene_id "MSTRG.280";
scaf_00001	transdecoder	CDS	14303481	14303649	.	+	0	transcript_id "PMZ_0041101-RA.p1"; gene_id "MSTRG.280";
scaf_00001	transdecoder	CDS	14304346	14304485	.	+	2	transcript_id "PMZ_0041101-RA.p1"; gene_id "MSTRG.280";
scaf_00001	transdecoder	CDS	14304990	14305091	.	+	0	transcript_id "PMZ_0041101-RA.p1"; gene_id "MSTRG.280";
scaf_00001	transdecoder	CDS	14305462	14305610	.	+	0	transcript_id "PMZ_0041101-RA.p1"; gene_id "MSTRG.280";
scaf_00001	transdecoder	CDS	14306133	14306261	.	+	1	transcript_id "PMZ_0041101-RA.p1"; gene_id "MSTRG.280";
scaf_00001	transdecoder	CDS	14307048	14307256	.	+	1	transcript_id "PMZ_0041101-RA.p1"; gene_id "MSTRG.280";
scaf_00001	transdecoder	CDS	14308106	14308316	.	+	2	transcript_id "PMZ_0041101-RA.p1"; gene_id "MSTRG.280";
scaf_00001	transdecoder	CDS	14311445	14311552	.	+	1	transcript_id "PMZ_0041101-RA.p1"; gene_id "MSTRG.280";
scaf_00001	transdecoder	CDS	14311752	14311884	.	+	1	transcript_id "PMZ_0041101-RA.p1"; gene_id "MSTRG.280";
scaf_00001	transdecoder	CDS	14312435	14312515	.	+	0	transcript_id "PMZ_0041101-RA.p1"; gene_id "MSTRG.280";
scaf_00001	transdecoder	CDS	14312994	14313017	.	+	0	transcript_id "PMZ_0041101-RA.p1"; gene_id "MSTRG.280";
scaf_00001	transdecoder	exon	14314856	14315007	.	+	.	transcript_id "MSTRG.258.1.p1"; gene_id "MSTRG.258";
scaf_00001	transdecoder	exon	14317286	14317402	.	+	.	transcript_id "MSTRG.258.1.p1"; gene_id "MSTRG.258";
scaf_00001	transdecoder	exon	14318679	14318845	.	+	.	transcript_id "MSTRG.258.1.p1"; gene_id "MSTRG.258";
scaf_00001	transdecoder	exon	14319832	14319934	.	+	.	transcript_id "MSTRG.258.1.p1"; gene_id "MSTRG.258";
scaf_00001	transdecoder	exon	14322356	14327797	.	+	.	transcript_id "MSTRG.258.1.p1"; gene_id "MSTRG.258";
scaf_00001	transdecoder	CDS	14314857	14315007	.	+	0	transcript_id "MSTRG.258.1.p1"; gene_id "MSTRG.258";
scaf_00001	transdecoder	CDS	14317286	14317402	.	+	2	transcript_id "MSTRG.258.1.p1"; gene_id "MSTRG.258";
scaf_00001	transdecoder	CDS	14318679	14318845	.	+	2	transcript_id "MSTRG.258.1.p1"; gene_id "MSTRG.258";
scaf_00001	transdecoder	CDS	14319832	14319934	.	+	0	transcript_id "MSTRG.258.1.p1"; gene_id "MSTRG.258";
scaf_00001	transdecoder	CDS	14322356	14322453	.	+	2	transcript_id "MSTRG.258.1.p1"; gene_id "MSTRG.258";
scaf_00001	transdecoder	exon	14314860	14315007	.	+	.	transcript_id "PMZ_0041102-RA.p2"; gene_id "MSTRG.258";
scaf_00001	transdecoder	exon	14318679	14318845	.	+	.	transcript_id "PMZ_0041102-RA.p2"; gene_id "MSTRG.258";
scaf_00001	transdecoder	exon	14319832	14319934	.	+	.	transcript_id "PMZ_0041102-RA.p2"; gene_id "MSTRG.258";
scaf_00001	transdecoder	exon	14322356	14322558	.	+	.	transcript_id "PMZ_0041102-RA.p2"; gene_id "MSTRG.258";
scaf_00001	transdecoder	CDS	14314860	14315007	.	+	0	transcript_id "PMZ_0041102-RA.p2"; gene_id "MSTRG.258";
scaf_00001	transdecoder	CDS	14318679	14318845	.	+	2	transcript_id "PMZ_0041102-RA.p2"; gene_id "MSTRG.258";
scaf_00001	transdecoder	CDS	14319832	14319934	.	+	0	transcript_id "PMZ_0041102-RA.p2"; gene_id "MSTRG.258";
scaf_00001	transdecoder	CDS	14322356	14322453	.	+	2	transcript_id "PMZ_0041102-RA.p2"; gene_id "MSTRG.258";
scaf_00001	transdecoder	exon	14332659	14332764	.	-	.	transcript_id "PMZ_0041103-RA.p2"; gene_id "PMZ_0041103";
scaf_00001	transdecoder	exon	14339310	14339412	.	-	.	transcript_id "PMZ_0041103-RA.p2"; gene_id "PMZ_0041103";
scaf_00001	transdecoder	exon	14343336	14343446	.	-	.	transcript_id "PMZ_0041103-RA.p2"; gene_id "PMZ_0041103";
scaf_00001	transdecoder	exon	14355714	14356087	.	-	.	transcript_id "PMZ_0041103-RA.p2"; gene_id "PMZ_0041103";
scaf_00001	transdecoder	CDS	14332659	14332764	.	-	1	transcript_id "PMZ_0041103-RA.p2"; gene_id "PMZ_0041103";
scaf_00001	transdecoder	CDS	14339310	14339412	.	-	2	transcript_id "PMZ_0041103-RA.p2"; gene_id "PMZ_0041103";
scaf_00001	transdecoder	CDS	14343336	14343446	.	-	2	transcript_id "PMZ_0041103-RA.p2"; gene_id "PMZ_0041103";
scaf_00001	transdecoder	CDS	14355714	14355816	.	-	0	transcript_id "PMZ_0041103-RA.p2"; gene_id "PMZ_0041103";
scaf_00001	transdecoder	exon	14381509	14381639	.	-	.	transcript_id "PMZ_0029815-RA.p2"; gene_id "PMZ_0029815";
scaf_00001	transdecoder	exon	14384032	14384225	.	-	.	transcript_id "PMZ_0029815-RA.p2"; gene_id "PMZ_0029815";
scaf_00001	transdecoder	CDS	14381509	14381639	.	-	2	transcript_id "PMZ_0029815-RA.p2"; gene_id "PMZ_0029815";
scaf_00001	transdecoder	CDS	14384032	14384224	.	-	0	transcript_id "PMZ_0029815-RA.p2"; gene_id "PMZ_0029815";
scaf_00001	transdecoder	exon	14385553	14389672	.	-	.	transcript_id "MSTRG.268.2.p1"; gene_id "MSTRG.268";
scaf_00001	transdecoder	exon	14390716	14392174	.	-	.	transcript_id "MSTRG.268.2.p1"; gene_id "MSTRG.268";
scaf_00001	transdecoder	CDS	14388516	14389637	.	-	0	transcript_id "MSTRG.268.2.p1"; gene_id "MSTRG.268";
scaf_00001	transdecoder	exon	14385553	14389798	.	-	.	transcript_id "MSTRG.268.1.p1"; gene_id "MSTRG.268";
scaf_00001	transdecoder	exon	14390716	14391283	.	-	.	transcript_id "MSTRG.268.1.p1"; gene_id "MSTRG.268";
scaf_00001	transdecoder	exon	14393126	14393486	.	-	.	transcript_id "MSTRG.268.1.p1"; gene_id "MSTRG.268";
scaf_00001	transdecoder	CDS	14388516	14389637	.	-	0	transcript_id "MSTRG.268.1.p1"; gene_id "MSTRG.268";
scaf_00001	transdecoder	exon	14388516	14389637	.	-	.	transcript_id "PMZ_0014533-RA.p1"; gene_id "MSTRG.268";
scaf_00001	transdecoder	CDS	14388516	14389637	.	-	0	transcript_id "PMZ_0014533-RA.p1"; gene_id "MSTRG.268";
scaf_00001	transdecoder	exon	14393911	14394383	.	+	.	transcript_id "MSTRG.257.1.p1"; gene_id "MSTRG.257";
scaf_00001	transdecoder	exon	14395821	14395876	.	+	.	transcript_id "MSTRG.257.1.p1"; gene_id "MSTRG.257";
scaf_00001	transdecoder	exon	14396884	14396986	.	+	.	transcript_id "MSTRG.257.1.p1"; gene_id "MSTRG.257";
scaf_00001	transdecoder	exon	14397501	14397540	.	+	.	transcript_id "MSTRG.257.1.p1"; gene_id "MSTRG.257";
scaf_00001	transdecoder	exon	14398414	14398546	.	+	.	transcript_id "MSTRG.257.1.p1"; gene_id "MSTRG.257";
scaf_00001	transdecoder	exon	14400006	14400288	.	+	.	transcript_id "MSTRG.257.1.p1"; gene_id "MSTRG.257";
scaf_00001	transdecoder	exon	14401758	14401815	.	+	.	transcript_id "MSTRG.257.1.p1"; gene_id "MSTRG.257";
scaf_00001	transdecoder	exon	14402145	14402247	.	+	.	transcript_id "MSTRG.257.1.p1"; gene_id "MSTRG.257";
scaf_00001	transdecoder	exon	14402542	14402801	.	+	.	transcript_id "MSTRG.257.1.p1"; gene_id "MSTRG.257";
scaf_00001	transdecoder	exon	14406362	14406447	.	+	.	transcript_id "MSTRG.257.1.p1"; gene_id "MSTRG.257";
scaf_00001	transdecoder	exon	14409236	14409317	.	+	.	transcript_id "MSTRG.257.1.p1"; gene_id "MSTRG.257";
scaf_00001	transdecoder	exon	14413980	14414065	.	+	.	transcript_id "MSTRG.257.1.p1"; gene_id "MSTRG.257";
scaf_00001	transdecoder	exon	14414645	14417340	.	+	.	transcript_id "MSTRG.257.1.p1"; gene_id "MSTRG.257";
scaf_00001	transdecoder	CDS	14394309	14394383	.	+	0	transcript_id "MSTRG.257.1.p1"; gene_id "MSTRG.257";
scaf_00001	transdecoder	CDS	14395821	14395876	.	+	0	transcript_id "MSTRG.257.1.p1"; gene_id "MSTRG.257";
scaf_00001	transdecoder	CDS	14396884	14396986	.	+	1	transcript_id "MSTRG.257.1.p1"; gene_id "MSTRG.257";
scaf_00001	transdecoder	CDS	14397501	14397540	.	+	0	transcript_id "MSTRG.257.1.p1"; gene_id "MSTRG.257";
scaf_00001	transdecoder	CDS	14398414	14398546	.	+	2	transcript_id "MSTRG.257.1.p1"; gene_id "MSTRG.257";
scaf_00001	transdecoder	CDS	14400006	14400288	.	+	1	transcript_id "MSTRG.257.1.p1"; gene_id "MSTRG.257";
scaf_00001	transdecoder	CDS	14401758	14401815	.	+	0	transcript_id "MSTRG.257.1.p1"; gene_id "MSTRG.257";
scaf_00001	transdecoder	CDS	14402145	14402247	.	+	2	transcript_id "MSTRG.257.1.p1"; gene_id "MSTRG.257";
scaf_00001	transdecoder	CDS	14402542	14402801	.	+	1	transcript_id "MSTRG.257.1.p1"; gene_id "MSTRG.257";
scaf_00001	transdecoder	CDS	14406362	14406447	.	+	2	transcript_id "MSTRG.257.1.p1"; gene_id "MSTRG.257";
scaf_00001	transdecoder	CDS	14409236	14409317	.	+	0	transcript_id "MSTRG.257.1.p1"; gene_id "MSTRG.257";
scaf_00001	transdecoder	CDS	14413980	14414065	.	+	2	transcript_id "MSTRG.257.1.p1"; gene_id "MSTRG.257";
scaf_00001	transdecoder	CDS	14414645	14414761	.	+	0	transcript_id "MSTRG.257.1.p1"; gene_id "MSTRG.257";
scaf_00001	transdecoder	exon	14393920	14394383	.	+	.	transcript_id "PMZ_0014534-RA.p1"; gene_id "MSTRG.257";
scaf_00001	transdecoder	exon	14395821	14395876	.	+	.	transcript_id "PMZ_0014534-RA.p1"; gene_id "MSTRG.257";
scaf_00001	transdecoder	exon	14396884	14396986	.	+	.	transcript_id "PMZ_0014534-RA.p1"; gene_id "MSTRG.257";
scaf_00001	transdecoder	exon	14397501	14397540	.	+	.	transcript_id "PMZ_0014534-RA.p1"; gene_id "MSTRG.257";
scaf_00001	transdecoder	exon	14398414	14398546	.	+	.	transcript_id "PMZ_0014534-RA.p1"; gene_id "MSTRG.257";
scaf_00001	transdecoder	exon	14400045	14400288	.	+	.	transcript_id "PMZ_0014534-RA.p1"; gene_id "MSTRG.257";
scaf_00001	transdecoder	exon	14401758	14401807	.	+	.	transcript_id "PMZ_0014534-RA.p1"; gene_id "MSTRG.257";
scaf_00001	transdecoder	exon	14402542	14402687	.	+	.	transcript_id "PMZ_0014534-RA.p1"; gene_id "MSTRG.257";
scaf_00001	transdecoder	exon	14413980	14413996	.	+	.	transcript_id "PMZ_0014534-RA.p1"; gene_id "MSTRG.257";
scaf_00001	transdecoder	exon	14414654	14414761	.	+	.	transcript_id "PMZ_0014534-RA.p1"; gene_id "MSTRG.257";
scaf_00001	transdecoder	CDS	14394309	14394383	.	+	0	transcript_id "PMZ_0014534-RA.p1"; gene_id "MSTRG.257";
scaf_00001	transdecoder	CDS	14395821	14395876	.	+	0	transcript_id "PMZ_0014534-RA.p1"; gene_id "MSTRG.257";
scaf_00001	transdecoder	CDS	14396884	14396986	.	+	1	transcript_id "PMZ_0014534-RA.p1"; gene_id "MSTRG.257";
scaf_00001	transdecoder	CDS	14397501	14397540	.	+	0	transcript_id "PMZ_0014534-RA.p1"; gene_id "MSTRG.257";
scaf_00001	transdecoder	CDS	14398414	14398546	.	+	2	transcript_id "PMZ_0014534-RA.p1"; gene_id "MSTRG.257";
scaf_00001	transdecoder	CDS	14400045	14400288	.	+	1	transcript_id "PMZ_0014534-RA.p1"; gene_id "MSTRG.257";
scaf_00001	transdecoder	CDS	14401758	14401807	.	+	0	transcript_id "PMZ_0014534-RA.p1"; gene_id "MSTRG.257";
scaf_00001	transdecoder	CDS	14402542	14402687	.	+	1	transcript_id "PMZ_0014534-RA.p1"; gene_id "MSTRG.257";
scaf_00001	transdecoder	CDS	14413980	14413996	.	+	2	transcript_id "PMZ_0014534-RA.p1"; gene_id "MSTRG.257";
scaf_00001	transdecoder	CDS	14414654	14414761	.	+	0	transcript_id "PMZ_0014534-RA.p1"; gene_id "MSTRG.257";
scaf_00001	transdecoder	exon	14394203	14394383	.	+	.	transcript_id "MSTRG.257.3.p1"; gene_id "MSTRG.257";
scaf_00001	transdecoder	exon	14395821	14395876	.	+	.	transcript_id "MSTRG.257.3.p1"; gene_id "MSTRG.257";
scaf_00001	transdecoder	exon	14396884	14396986	.	+	.	transcript_id "MSTRG.257.3.p1"; gene_id "MSTRG.257";
scaf_00001	transdecoder	exon	14397501	14397540	.	+	.	transcript_id "MSTRG.257.3.p1"; gene_id "MSTRG.257";
scaf_00001	transdecoder	exon	14398414	14398546	.	+	.	transcript_id "MSTRG.257.3.p1"; gene_id "MSTRG.257";
scaf_00001	transdecoder	exon	14400006	14400288	.	+	.	transcript_id "MSTRG.257.3.p1"; gene_id "MSTRG.257";
scaf_00001	transdecoder	exon	14401758	14401815	.	+	.	transcript_id "MSTRG.257.3.p1"; gene_id "MSTRG.257";
scaf_00001	transdecoder	exon	14402145	14402247	.	+	.	transcript_id "MSTRG.257.3.p1"; gene_id "MSTRG.257";
scaf_00001	transdecoder	exon	14402542	14402801	.	+	.	transcript_id "MSTRG.257.3.p1"; gene_id "MSTRG.257";
scaf_00001	transdecoder	exon	14406362	14406447	.	+	.	transcript_id "MSTRG.257.3.p1"; gene_id "MSTRG.257";
scaf_00001	transdecoder	exon	14409233	14409317	.	+	.	transcript_id "MSTRG.257.3.p1"; gene_id "MSTRG.257";
scaf_00001	transdecoder	exon	14413980	14414065	.	+	.	transcript_id "MSTRG.257.3.p1"; gene_id "MSTRG.257";
scaf_00001	transdecoder	exon	14414645	14417315	.	+	.	transcript_id "MSTRG.257.3.p1"; gene_id "MSTRG.257";
scaf_00001	transdecoder	CDS	14394309	14394383	.	+	0	transcript_id "MSTRG.257.3.p1"; gene_id "MSTRG.257";
scaf_00001	transdecoder	CDS	14395821	14395876	.	+	0	transcript_id "MSTRG.257.3.p1"; gene_id "MSTRG.257";
scaf_00001	transdecoder	CDS	14396884	14396986	.	+	1	transcript_id "MSTRG.257.3.p1"; gene_id "MSTRG.257";
scaf_00001	transdecoder	CDS	14397501	14397540	.	+	0	transcript_id "MSTRG.257.3.p1"; gene_id "MSTRG.257";
scaf_00001	transdecoder	CDS	14398414	14398546	.	+	2	transcript_id "MSTRG.257.3.p1"; gene_id "MSTRG.257";
scaf_00001	transdecoder	CDS	14400006	14400288	.	+	1	transcript_id "MSTRG.257.3.p1"; gene_id "MSTRG.257";
scaf_00001	transdecoder	CDS	14401758	14401815	.	+	0	transcript_id "MSTRG.257.3.p1"; gene_id "MSTRG.257";
scaf_00001	transdecoder	CDS	14402145	14402247	.	+	2	transcript_id "MSTRG.257.3.p1"; gene_id "MSTRG.257";
scaf_00001	transdecoder	CDS	14402542	14402801	.	+	1	transcript_id "MSTRG.257.3.p1"; gene_id "MSTRG.257";
scaf_00001	transdecoder	CDS	14406362	14406447	.	+	2	transcript_id "MSTRG.257.3.p1"; gene_id "MSTRG.257";
scaf_00001	transdecoder	CDS	14409233	14409317	.	+	0	transcript_id "MSTRG.257.3.p1"; gene_id "MSTRG.257";
scaf_00001	transdecoder	CDS	14413980	14414065	.	+	2	transcript_id "MSTRG.257.3.p1"; gene_id "MSTRG.257";
scaf_00001	transdecoder	CDS	14414645	14414761	.	+	0	transcript_id "MSTRG.257.3.p1"; gene_id "MSTRG.257";
scaf_00001	transdecoder	exon	14421372	14424040	.	-	.	transcript_id "MSTRG.265.1.p2"; gene_id "MSTRG.265";
scaf_00001	transdecoder	exon	14425411	14425518	.	-	.	transcript_id "MSTRG.265.1.p2"; gene_id "MSTRG.265";
scaf_00001	transdecoder	exon	14427616	14427879	.	-	.	transcript_id "MSTRG.265.1.p2"; gene_id "MSTRG.265";
scaf_00001	transdecoder	exon	14431545	14431748	.	-	.	transcript_id "MSTRG.265.1.p2"; gene_id "MSTRG.265";
scaf_00001	transdecoder	exon	14432625	14432826	.	-	.	transcript_id "MSTRG.265.1.p2"; gene_id "MSTRG.265";
scaf_00001	transdecoder	exon	14434500	14434597	.	-	.	transcript_id "MSTRG.265.1.p2"; gene_id "MSTRG.265";
scaf_00001	transdecoder	exon	14436763	14436856	.	-	.	transcript_id "MSTRG.265.1.p2"; gene_id "MSTRG.265";
scaf_00001	transdecoder	exon	14437409	14437560	.	-	.	transcript_id "MSTRG.265.1.p2"; gene_id "MSTRG.265";
scaf_00001	transdecoder	exon	14440400	14440493	.	-	.	transcript_id "MSTRG.265.1.p2"; gene_id "MSTRG.265";
scaf_00001	transdecoder	exon	14443311	14443426	.	-	.	transcript_id "MSTRG.265.1.p2"; gene_id "MSTRG.265";
scaf_00001	transdecoder	exon	14447122	14447298	.	-	.	transcript_id "MSTRG.265.1.p2"; gene_id "MSTRG.265";
scaf_00001	transdecoder	CDS	14423841	14424040	.	-	2	transcript_id "MSTRG.265.1.p2"; gene_id "MSTRG.265";
scaf_00001	transdecoder	CDS	14425411	14425518	.	-	2	transcript_id "MSTRG.265.1.p2"; gene_id "MSTRG.265";
scaf_00001	transdecoder	CDS	14427616	14427879	.	-	2	transcript_id "MSTRG.265.1.p2"; gene_id "MSTRG.265";
scaf_00001	transdecoder	CDS	14431545	14431748	.	-	2	transcript_id "MSTRG.265.1.p2"; gene_id "MSTRG.265";
scaf_00001	transdecoder	CDS	14432625	14432826	.	-	0	transcript_id "MSTRG.265.1.p2"; gene_id "MSTRG.265";
scaf_00001	transdecoder	CDS	14434500	14434597	.	-	2	transcript_id "MSTRG.265.1.p2"; gene_id "MSTRG.265";
scaf_00001	transdecoder	CDS	14436763	14436856	.	-	0	transcript_id "MSTRG.265.1.p2"; gene_id "MSTRG.265";
scaf_00001	transdecoder	CDS	14437409	14437560	.	-	2	transcript_id "MSTRG.265.1.p2"; gene_id "MSTRG.265";
scaf_00001	transdecoder	CDS	14440400	14440493	.	-	0	transcript_id "MSTRG.265.1.p2"; gene_id "MSTRG.265";
scaf_00001	transdecoder	CDS	14443311	14443426	.	-	2	transcript_id "MSTRG.265.1.p2"; gene_id "MSTRG.265";
scaf_00001	transdecoder	CDS	14447122	14447221	.	-	0	transcript_id "MSTRG.265.1.p2"; gene_id "MSTRG.265";
scaf_00001	transdecoder	exon	14423841	14424026	.	-	.	transcript_id "PMZ_0029814-RA.p1"; gene_id "MSTRG.265";
scaf_00001	transdecoder	exon	14424943	14424971	.	-	.	transcript_id "PMZ_0029814-RA.p1"; gene_id "MSTRG.265";
scaf_00001	transdecoder	exon	14425396	14425518	.	-	.	transcript_id "PMZ_0029814-RA.p1"; gene_id "MSTRG.265";
scaf_00001	transdecoder	exon	14427616	14427848	.	-	.	transcript_id "PMZ_0029814-RA.p1"; gene_id "MSTRG.265";
scaf_00001	transdecoder	exon	14431637	14431748	.	-	.	transcript_id "PMZ_0029814-RA.p1"; gene_id "MSTRG.265";
scaf_00001	transdecoder	exon	14432784	14432826	.	-	.	transcript_id "PMZ_0029814-RA.p1"; gene_id "MSTRG.265";
scaf_00001	transdecoder	exon	14437409	14437560	.	-	.	transcript_id "PMZ_0029814-RA.p1"; gene_id "MSTRG.265";
scaf_00001	transdecoder	exon	14442296	14442419	.	-	.	transcript_id "PMZ_0029814-RA.p1"; gene_id "MSTRG.265";
scaf_00001	transdecoder	exon	14443311	14443426	.	-	.	transcript_id "PMZ_0029814-RA.p1"; gene_id "MSTRG.265";
scaf_00001	transdecoder	exon	14447122	14447256	.	-	.	transcript_id "PMZ_0029814-RA.p1"; gene_id "MSTRG.265";
scaf_00001	transdecoder	CDS	14423841	14424026	.	-	0	transcript_id "PMZ_0029814-RA.p1"; gene_id "MSTRG.265";
scaf_00001	transdecoder	CDS	14424943	14424971	.	-	2	transcript_id "PMZ_0029814-RA.p1"; gene_id "MSTRG.265";
scaf_00001	transdecoder	CDS	14425396	14425518	.	-	2	transcript_id "PMZ_0029814-RA.p1"; gene_id "MSTRG.265";
scaf_00001	transdecoder	CDS	14427616	14427848	.	-	1	transcript_id "PMZ_0029814-RA.p1"; gene_id "MSTRG.265";
scaf_00001	transdecoder	CDS	14431637	14431748	.	-	2	transcript_id "PMZ_0029814-RA.p1"; gene_id "MSTRG.265";
scaf_00001	transdecoder	CDS	14432784	14432826	.	-	0	transcript_id "PMZ_0029814-RA.p1"; gene_id "MSTRG.265";
scaf_00001	transdecoder	CDS	14437409	14437560	.	-	2	transcript_id "PMZ_0029814-RA.p1"; gene_id "MSTRG.265";
scaf_00001	transdecoder	CDS	14442296	14442419	.	-	0	transcript_id "PMZ_0029814-RA.p1"; gene_id "MSTRG.265";
scaf_00001	transdecoder	CDS	14443311	14443426	.	-	2	transcript_id "PMZ_0029814-RA.p1"; gene_id "MSTRG.265";
scaf_00001	transdecoder	CDS	14447122	14447254	.	-	0	transcript_id "PMZ_0029814-RA.p1"; gene_id "MSTRG.265";
scaf_00001	transdecoder	exon	14450135	14450554	.	+	.	transcript_id "MSTRG.272.1.p1"; gene_id "MSTRG.272";
scaf_00001	transdecoder	exon	14451974	14452874	.	+	.	transcript_id "MSTRG.272.1.p1"; gene_id "MSTRG.272";
scaf_00001	transdecoder	exon	14453318	14453592	.	+	.	transcript_id "MSTRG.272.1.p1"; gene_id "MSTRG.272";
scaf_00001	transdecoder	exon	14454238	14456183	.	+	.	transcript_id "MSTRG.272.1.p1"; gene_id "MSTRG.272";
scaf_00001	transdecoder	CDS	14452678	14452874	.	+	0	transcript_id "MSTRG.272.1.p1"; gene_id "MSTRG.272";
scaf_00001	transdecoder	CDS	14453318	14453592	.	+	1	transcript_id "MSTRG.272.1.p1"; gene_id "MSTRG.272";
scaf_00001	transdecoder	CDS	14454238	14454494	.	+	2	transcript_id "MSTRG.272.1.p1"; gene_id "MSTRG.272";
scaf_00001	transdecoder	exon	14450524	14450946	.	+	.	transcript_id "MSTRG.272.2.p2"; gene_id "MSTRG.272";
scaf_00001	transdecoder	exon	14451974	14453592	.	+	.	transcript_id "MSTRG.272.2.p2"; gene_id "MSTRG.272";
scaf_00001	transdecoder	exon	14454238	14455766	.	+	.	transcript_id "MSTRG.272.2.p2"; gene_id "MSTRG.272";
scaf_00001	transdecoder	CDS	14453236	14453592	.	+	0	transcript_id "MSTRG.272.2.p2"; gene_id "MSTRG.272";
scaf_00001	transdecoder	CDS	14454238	14454261	.	+	0	transcript_id "MSTRG.272.2.p2"; gene_id "MSTRG.272";
scaf_00001	transdecoder	exon	14450624	14450946	.	+	.	transcript_id "MSTRG.272.3.p3"; gene_id "MSTRG.272";
scaf_00001	transdecoder	exon	14451974	14452874	.	+	.	transcript_id "MSTRG.272.3.p3"; gene_id "MSTRG.272";
scaf_00001	transdecoder	exon	14453318	14453443	.	+	.	transcript_id "MSTRG.272.3.p3"; gene_id "MSTRG.272";
scaf_00001	transdecoder	CDS	14452678	14452874	.	+	0	transcript_id "MSTRG.272.3.p3"; gene_id "MSTRG.272";
scaf_00001	transdecoder	CDS	14453318	14453441	.	+	1	transcript_id "MSTRG.272.3.p3"; gene_id "MSTRG.272";
scaf_00001	transdecoder	exon	14452003	14452226	.	+	.	transcript_id "PMZ_0041104-RA.p1"; gene_id "MSTRG.272";
scaf_00001	transdecoder	exon	14452685	14452859	.	+	.	transcript_id "PMZ_0041104-RA.p1"; gene_id "MSTRG.272";
scaf_00001	transdecoder	exon	14453337	14453556	.	+	.	transcript_id "PMZ_0041104-RA.p1"; gene_id "MSTRG.272";
scaf_00001	transdecoder	exon	14454238	14454433	.	+	.	transcript_id "PMZ_0041104-RA.p1"; gene_id "MSTRG.272";
scaf_00001	transdecoder	exon	14456165	14456276	.	+	.	transcript_id "PMZ_0041104-RA.p1"; gene_id "MSTRG.272";
scaf_00001	transdecoder	CDS	14452003	14452226	.	+	0	transcript_id "PMZ_0041104-RA.p1"; gene_id "MSTRG.272";
scaf_00001	transdecoder	CDS	14452685	14452859	.	+	1	transcript_id "PMZ_0041104-RA.p1"; gene_id "MSTRG.272";
scaf_00001	transdecoder	CDS	14453337	14453556	.	+	0	transcript_id "PMZ_0041104-RA.p1"; gene_id "MSTRG.272";
scaf_00001	transdecoder	CDS	14454238	14454433	.	+	2	transcript_id "PMZ_0041104-RA.p1"; gene_id "MSTRG.272";
scaf_00001	transdecoder	CDS	14456165	14456276	.	+	1	transcript_id "PMZ_0041104-RA.p1"; gene_id "MSTRG.272";
scaf_00001	transdecoder	exon	14453269	14456301	.	-	.	transcript_id "MSTRG.273.1.p1"; gene_id "MSTRG.273";
scaf_00001	transdecoder	exon	14456748	14456945	.	-	.	transcript_id "MSTRG.273.1.p1"; gene_id "MSTRG.273";
scaf_00001	transdecoder	exon	14457482	14457647	.	-	.	transcript_id "MSTRG.273.1.p1"; gene_id "MSTRG.273";
scaf_00001	transdecoder	exon	14458462	14458534	.	-	.	transcript_id "MSTRG.273.1.p1"; gene_id "MSTRG.273";
scaf_00001	transdecoder	exon	14459209	14459318	.	-	.	transcript_id "MSTRG.273.1.p1"; gene_id "MSTRG.273";
scaf_00001	transdecoder	exon	14460816	14460887	.	-	.	transcript_id "MSTRG.273.1.p1"; gene_id "MSTRG.273";
scaf_00001	transdecoder	exon	14460990	14461061	.	-	.	transcript_id "MSTRG.273.1.p1"; gene_id "MSTRG.273";
scaf_00001	transdecoder	exon	14462472	14462558	.	-	.	transcript_id "MSTRG.273.1.p1"; gene_id "MSTRG.273";
scaf_00001	transdecoder	exon	14462873	14463053	.	-	.	transcript_id "MSTRG.273.1.p1"; gene_id "MSTRG.273";
scaf_00001	transdecoder	CDS	14456069	14456301	.	-	2	transcript_id "MSTRG.273.1.p1"; gene_id "MSTRG.273";
scaf_00001	transdecoder	CDS	14456748	14456945	.	-	2	transcript_id "MSTRG.273.1.p1"; gene_id "MSTRG.273";
scaf_00001	transdecoder	CDS	14457482	14457647	.	-	0	transcript_id "MSTRG.273.1.p1"; gene_id "MSTRG.273";
scaf_00001	transdecoder	CDS	14458462	14458534	.	-	1	transcript_id "MSTRG.273.1.p1"; gene_id "MSTRG.273";
scaf_00001	transdecoder	CDS	14459209	14459318	.	-	0	transcript_id "MSTRG.273.1.p1"; gene_id "MSTRG.273";
scaf_00001	transdecoder	CDS	14460816	14460887	.	-	0	transcript_id "MSTRG.273.1.p1"; gene_id "MSTRG.273";
scaf_00001	transdecoder	CDS	14460990	14461061	.	-	0	transcript_id "MSTRG.273.1.p1"; gene_id "MSTRG.273";
scaf_00001	transdecoder	CDS	14462472	14462480	.	-	0	transcript_id "MSTRG.273.1.p1"; gene_id "MSTRG.273";
scaf_00001	transdecoder	exon	14456695	14456832	.	-	.	transcript_id "PMZ_0020067-RA.p1"; gene_id "MSTRG.273";
scaf_00001	transdecoder	exon	14457534	14457647	.	-	.	transcript_id "PMZ_0020067-RA.p1"; gene_id "MSTRG.273";
scaf_00001	transdecoder	exon	14460990	14461061	.	-	.	transcript_id "PMZ_0020067-RA.p1"; gene_id "MSTRG.273";
scaf_00001	transdecoder	exon	14462472	14462558	.	-	.	transcript_id "PMZ_0020067-RA.p1"; gene_id "MSTRG.273";
scaf_00001	transdecoder	exon	14462873	14463104	.	-	.	transcript_id "PMZ_0020067-RA.p1"; gene_id "MSTRG.273";
scaf_00001	transdecoder	CDS	14456695	14456832	.	-	0	transcript_id "PMZ_0020067-RA.p1"; gene_id "MSTRG.273";
scaf_00001	transdecoder	CDS	14457534	14457647	.	-	0	transcript_id "PMZ_0020067-RA.p1"; gene_id "MSTRG.273";
scaf_00001	transdecoder	CDS	14460990	14461061	.	-	0	transcript_id "PMZ_0020067-RA.p1"; gene_id "MSTRG.273";
scaf_00001	transdecoder	CDS	14462472	14462480	.	-	0	transcript_id "PMZ_0020067-RA.p1"; gene_id "MSTRG.273";
scaf_00001	transdecoder	exon	14462939	14463325	.	+	.	transcript_id "MSTRG.274.1.p1"; gene_id "MSTRG.274";
scaf_00001	transdecoder	exon	14464001	14464123	.	+	.	transcript_id "MSTRG.274.1.p1"; gene_id "MSTRG.274";
scaf_00001	transdecoder	exon	14465984	14466219	.	+	.	transcript_id "MSTRG.274.1.p1"; gene_id "MSTRG.274";
scaf_00001	transdecoder	exon	14468181	14468298	.	+	.	transcript_id "MSTRG.274.1.p1"; gene_id "MSTRG.274";
scaf_00001	transdecoder	exon	14468470	14468576	.	+	.	transcript_id "MSTRG.274.1.p1"; gene_id "MSTRG.274";
scaf_00001	transdecoder	exon	14468950	14469135	.	+	.	transcript_id "MSTRG.274.1.p1"; gene_id "MSTRG.274";
scaf_00001	transdecoder	exon	14469564	14469614	.	+	.	transcript_id "MSTRG.274.1.p1"; gene_id "MSTRG.274";
scaf_00001	transdecoder	exon	14469765	14469853	.	+	.	transcript_id "MSTRG.274.1.p1"; gene_id "MSTRG.274";
scaf_00001	transdecoder	exon	14470183	14470303	.	+	.	transcript_id "MSTRG.274.1.p1"; gene_id "MSTRG.274";
scaf_00001	transdecoder	exon	14470843	14470915	.	+	.	transcript_id "MSTRG.274.1.p1"; gene_id "MSTRG.274";
scaf_00001	transdecoder	exon	14471106	14471280	.	+	.	transcript_id "MSTRG.274.1.p1"; gene_id "MSTRG.274";
scaf_00001	transdecoder	exon	14471901	14472106	.	+	.	transcript_id "MSTRG.274.1.p1"; gene_id "MSTRG.274";
scaf_00001	transdecoder	exon	14472657	14472799	.	+	.	transcript_id "MSTRG.274.1.p1"; gene_id "MSTRG.274";
scaf_00001	transdecoder	exon	14474144	14474259	.	+	.	transcript_id "MSTRG.274.1.p1"; gene_id "MSTRG.274";
scaf_00001	transdecoder	exon	14474580	14474713	.	+	.	transcript_id "MSTRG.274.1.p1"; gene_id "MSTRG.274";
scaf_00001	transdecoder	exon	14474884	14475030	.	+	.	transcript_id "MSTRG.274.1.p1"; gene_id "MSTRG.274";
scaf_00001	transdecoder	exon	14476354	14476447	.	+	.	transcript_id "MSTRG.274.1.p1"; gene_id "MSTRG.274";
scaf_00001	transdecoder	exon	14477472	14477552	.	+	.	transcript_id "MSTRG.274.1.p1"; gene_id "MSTRG.274";
scaf_00001	transdecoder	exon	14478059	14478189	.	+	.	transcript_id "MSTRG.274.1.p1"; gene_id "MSTRG.274";
scaf_00001	transdecoder	exon	14479332	14479391	.	+	.	transcript_id "MSTRG.274.1.p1"; gene_id "MSTRG.274";
scaf_00001	transdecoder	exon	14480092	14480251	.	+	.	transcript_id "MSTRG.274.1.p1"; gene_id "MSTRG.274";
scaf_00001	transdecoder	exon	14481049	14481192	.	+	.	transcript_id "MSTRG.274.1.p1"; gene_id "MSTRG.274";
scaf_00001	transdecoder	exon	14483111	14483231	.	+	.	transcript_id "MSTRG.274.1.p1"; gene_id "MSTRG.274";
scaf_00001	transdecoder	exon	14483686	14486296	.	+	.	transcript_id "MSTRG.274.1.p1"; gene_id "MSTRG.274";
scaf_00001	transdecoder	CDS	14470901	14470915	.	+	0	transcript_id "MSTRG.274.1.p1"; gene_id "MSTRG.274";
scaf_00001	transdecoder	CDS	14471106	14471280	.	+	0	transcript_id "MSTRG.274.1.p1"; gene_id "MSTRG.274";
scaf_00001	transdecoder	CDS	14471901	14472106	.	+	2	transcript_id "MSTRG.274.1.p1"; gene_id "MSTRG.274";
scaf_00001	transdecoder	CDS	14472657	14472799	.	+	0	transcript_id "MSTRG.274.1.p1"; gene_id "MSTRG.274";
scaf_00001	transdecoder	CDS	14474144	14474259	.	+	1	transcript_id "MSTRG.274.1.p1"; gene_id "MSTRG.274";
scaf_00001	transdecoder	CDS	14474580	14474713	.	+	2	transcript_id "MSTRG.274.1.p1"; gene_id "MSTRG.274";
scaf_00001	transdecoder	CDS	14474884	14475030	.	+	0	transcript_id "MSTRG.274.1.p1"; gene_id "MSTRG.274";
scaf_00001	transdecoder	CDS	14476354	14476386	.	+	0	transcript_id "MSTRG.274.1.p1"; gene_id "MSTRG.274";
scaf_00001	transdecoder	exon	14462939	14464123	.	+	.	transcript_id "MSTRG.274.2.p1"; gene_id "MSTRG.274";
scaf_00001	transdecoder	exon	14465981	14466219	.	+	.	transcript_id "MSTRG.274.2.p1"; gene_id "MSTRG.274";
scaf_00001	transdecoder	exon	14468181	14468298	.	+	.	transcript_id "MSTRG.274.2.p1"; gene_id "MSTRG.274";
scaf_00001	transdecoder	exon	14468470	14468576	.	+	.	transcript_id "MSTRG.274.2.p1"; gene_id "MSTRG.274";
scaf_00001	transdecoder	exon	14468950	14469135	.	+	.	transcript_id "MSTRG.274.2.p1"; gene_id "MSTRG.274";
scaf_00001	transdecoder	exon	14469564	14469614	.	+	.	transcript_id "MSTRG.274.2.p1"; gene_id "MSTRG.274";
scaf_00001	transdecoder	exon	14469765	14469853	.	+	.	transcript_id "MSTRG.274.2.p1"; gene_id "MSTRG.274";
scaf_00001	transdecoder	exon	14470183	14470303	.	+	.	transcript_id "MSTRG.274.2.p1"; gene_id "MSTRG.274";
scaf_00001	transdecoder	exon	14470843	14470915	.	+	.	transcript_id "MSTRG.274.2.p1"; gene_id "MSTRG.274";
scaf_00001	transdecoder	exon	14471106	14471280	.	+	.	transcript_id "MSTRG.274.2.p1"; gene_id "MSTRG.274";
scaf_00001	transdecoder	exon	14471901	14472106	.	+	.	transcript_id "MSTRG.274.2.p1"; gene_id "MSTRG.274";
scaf_00001	transdecoder	exon	14472657	14472799	.	+	.	transcript_id "MSTRG.274.2.p1"; gene_id "MSTRG.274";
scaf_00001	transdecoder	exon	14474144	14474259	.	+	.	transcript_id "MSTRG.274.2.p1"; gene_id "MSTRG.274";
scaf_00001	transdecoder	exon	14474580	14474713	.	+	.	transcript_id "MSTRG.274.2.p1"; gene_id "MSTRG.274";
scaf_00001	transdecoder	exon	14474884	14475030	.	+	.	transcript_id "MSTRG.274.2.p1"; gene_id "MSTRG.274";
scaf_00001	transdecoder	exon	14476354	14476447	.	+	.	transcript_id "MSTRG.274.2.p1"; gene_id "MSTRG.274";
scaf_00001	transdecoder	exon	14477472	14477552	.	+	.	transcript_id "MSTRG.274.2.p1"; gene_id "MSTRG.274";
scaf_00001	transdecoder	exon	14478059	14478189	.	+	.	transcript_id "MSTRG.274.2.p1"; gene_id "MSTRG.274";
scaf_00001	transdecoder	exon	14479332	14479391	.	+	.	transcript_id "MSTRG.274.2.p1"; gene_id "MSTRG.274";
scaf_00001	transdecoder	exon	14480092	14480251	.	+	.	transcript_id "MSTRG.274.2.p1"; gene_id "MSTRG.274";
scaf_00001	transdecoder	exon	14481049	14481192	.	+	.	transcript_id "MSTRG.274.2.p1"; gene_id "MSTRG.274";
scaf_00001	transdecoder	exon	14483111	14483231	.	+	.	transcript_id "MSTRG.274.2.p1"; gene_id "MSTRG.274";
scaf_00001	transdecoder	exon	14483686	14486296	.	+	.	transcript_id "MSTRG.274.2.p1"; gene_id "MSTRG.274";
scaf_00001	transdecoder	CDS	14470901	14470915	.	+	0	transcript_id "MSTRG.274.2.p1"; gene_id "MSTRG.274";
scaf_00001	transdecoder	CDS	14471106	14471280	.	+	0	transcript_id "MSTRG.274.2.p1"; gene_id "MSTRG.274";
scaf_00001	transdecoder	CDS	14471901	14472106	.	+	2	transcript_id "MSTRG.274.2.p1"; gene_id "MSTRG.274";
scaf_00001	transdecoder	CDS	14472657	14472799	.	+	0	transcript_id "MSTRG.274.2.p1"; gene_id "MSTRG.274";
scaf_00001	transdecoder	CDS	14474144	14474259	.	+	1	transcript_id "MSTRG.274.2.p1"; gene_id "MSTRG.274";
scaf_00001	transdecoder	CDS	14474580	14474713	.	+	2	transcript_id "MSTRG.274.2.p1"; gene_id "MSTRG.274";
scaf_00001	transdecoder	CDS	14474884	14475030	.	+	0	transcript_id "MSTRG.274.2.p1"; gene_id "MSTRG.274";
scaf_00001	transdecoder	CDS	14476354	14476386	.	+	0	transcript_id "MSTRG.274.2.p1"; gene_id "MSTRG.274";
scaf_00001	transdecoder	exon	14462939	14463518	.	+	.	transcript_id "MSTRG.274.3.p1"; gene_id "MSTRG.274";
scaf_00001	transdecoder	exon	14464001	14464123	.	+	.	transcript_id "MSTRG.274.3.p1"; gene_id "MSTRG.274";
scaf_00001	transdecoder	exon	14465984	14466219	.	+	.	transcript_id "MSTRG.274.3.p1"; gene_id "MSTRG.274";
scaf_00001	transdecoder	exon	14468181	14468298	.	+	.	transcript_id "MSTRG.274.3.p1"; gene_id "MSTRG.274";
scaf_00001	transdecoder	exon	14468470	14468576	.	+	.	transcript_id "MSTRG.274.3.p1"; gene_id "MSTRG.274";
scaf_00001	transdecoder	exon	14468950	14469135	.	+	.	transcript_id "MSTRG.274.3.p1"; gene_id "MSTRG.274";
scaf_00001	transdecoder	exon	14469564	14469614	.	+	.	transcript_id "MSTRG.274.3.p1"; gene_id "MSTRG.274";
scaf_00001	transdecoder	exon	14469765	14469853	.	+	.	transcript_id "MSTRG.274.3.p1"; gene_id "MSTRG.274";
scaf_00001	transdecoder	exon	14470183	14470303	.	+	.	transcript_id "MSTRG.274.3.p1"; gene_id "MSTRG.274";
scaf_00001	transdecoder	exon	14470843	14470915	.	+	.	transcript_id "MSTRG.274.3.p1"; gene_id "MSTRG.274";
scaf_00001	transdecoder	exon	14471106	14471280	.	+	.	transcript_id "MSTRG.274.3.p1"; gene_id "MSTRG.274";
scaf_00001	transdecoder	exon	14471901	14472106	.	+	.	transcript_id "MSTRG.274.3.p1"; gene_id "MSTRG.274";
scaf_00001	transdecoder	exon	14472657	14472799	.	+	.	transcript_id "MSTRG.274.3.p1"; gene_id "MSTRG.274";
scaf_00001	transdecoder	exon	14474144	14474259	.	+	.	transcript_id "MSTRG.274.3.p1"; gene_id "MSTRG.274";
scaf_00001	transdecoder	exon	14474580	14474713	.	+	.	transcript_id "MSTRG.274.3.p1"; gene_id "MSTRG.274";
scaf_00001	transdecoder	exon	14474884	14475030	.	+	.	transcript_id "MSTRG.274.3.p1"; gene_id "MSTRG.274";
scaf_00001	transdecoder	exon	14476354	14476447	.	+	.	transcript_id "MSTRG.274.3.p1"; gene_id "MSTRG.274";
scaf_00001	transdecoder	exon	14477472	14477552	.	+	.	transcript_id "MSTRG.274.3.p1"; gene_id "MSTRG.274";
scaf_00001	transdecoder	exon	14478059	14478189	.	+	.	transcript_id "MSTRG.274.3.p1"; gene_id "MSTRG.274";
scaf_00001	transdecoder	exon	14479332	14479391	.	+	.	transcript_id "MSTRG.274.3.p1"; gene_id "MSTRG.274";
scaf_00001	transdecoder	exon	14480092	14480251	.	+	.	transcript_id "MSTRG.274.3.p1"; gene_id "MSTRG.274";
scaf_00001	transdecoder	exon	14481049	14481192	.	+	.	transcript_id "MSTRG.274.3.p1"; gene_id "MSTRG.274";
scaf_00001	transdecoder	exon	14483111	14483231	.	+	.	transcript_id "MSTRG.274.3.p1"; gene_id "MSTRG.274";
scaf_00001	transdecoder	exon	14483686	14486296	.	+	.	transcript_id "MSTRG.274.3.p1"; gene_id "MSTRG.274";
scaf_00001	transdecoder	CDS	14470901	14470915	.	+	0	transcript_id "MSTRG.274.3.p1"; gene_id "MSTRG.274";
scaf_00001	transdecoder	CDS	14471106	14471280	.	+	0	transcript_id "MSTRG.274.3.p1"; gene_id "MSTRG.274";
scaf_00001	transdecoder	CDS	14471901	14472106	.	+	2	transcript_id "MSTRG.274.3.p1"; gene_id "MSTRG.274";
scaf_00001	transdecoder	CDS	14472657	14472799	.	+	0	transcript_id "MSTRG.274.3.p1"; gene_id "MSTRG.274";
scaf_00001	transdecoder	CDS	14474144	14474259	.	+	1	transcript_id "MSTRG.274.3.p1"; gene_id "MSTRG.274";
scaf_00001	transdecoder	CDS	14474580	14474713	.	+	2	transcript_id "MSTRG.274.3.p1"; gene_id "MSTRG.274";
scaf_00001	transdecoder	CDS	14474884	14475030	.	+	0	transcript_id "MSTRG.274.3.p1"; gene_id "MSTRG.274";
scaf_00001	transdecoder	CDS	14476354	14476386	.	+	0	transcript_id "MSTRG.274.3.p1"; gene_id "MSTRG.274";
scaf_00001	transdecoder	exon	14463100	14464123	.	+	.	transcript_id "MSTRG.274.4.p1"; gene_id "MSTRG.274";
scaf_00001	transdecoder	exon	14465984	14466219	.	+	.	transcript_id "MSTRG.274.4.p1"; gene_id "MSTRG.274";
scaf_00001	transdecoder	exon	14468181	14468298	.	+	.	transcript_id "MSTRG.274.4.p1"; gene_id "MSTRG.274";
scaf_00001	transdecoder	exon	14468470	14468576	.	+	.	transcript_id "MSTRG.274.4.p1"; gene_id "MSTRG.274";
scaf_00001	transdecoder	exon	14468950	14469135	.	+	.	transcript_id "MSTRG.274.4.p1"; gene_id "MSTRG.274";
scaf_00001	transdecoder	exon	14469564	14469614	.	+	.	transcript_id "MSTRG.274.4.p1"; gene_id "MSTRG.274";
scaf_00001	transdecoder	exon	14469765	14469853	.	+	.	transcript_id "MSTRG.274.4.p1"; gene_id "MSTRG.274";
scaf_00001	transdecoder	exon	14470183	14470303	.	+	.	transcript_id "MSTRG.274.4.p1"; gene_id "MSTRG.274";
scaf_00001	transdecoder	exon	14470843	14470915	.	+	.	transcript_id "MSTRG.274.4.p1"; gene_id "MSTRG.274";
scaf_00001	transdecoder	exon	14471106	14471280	.	+	.	transcript_id "MSTRG.274.4.p1"; gene_id "MSTRG.274";
scaf_00001	transdecoder	exon	14471901	14472106	.	+	.	transcript_id "MSTRG.274.4.p1"; gene_id "MSTRG.274";
scaf_00001	transdecoder	exon	14472657	14472799	.	+	.	transcript_id "MSTRG.274.4.p1"; gene_id "MSTRG.274";
scaf_00001	transdecoder	exon	14474144	14474259	.	+	.	transcript_id "MSTRG.274.4.p1"; gene_id "MSTRG.274";
scaf_00001	transdecoder	exon	14474580	14474713	.	+	.	transcript_id "MSTRG.274.4.p1"; gene_id "MSTRG.274";
scaf_00001	transdecoder	exon	14474884	14475030	.	+	.	transcript_id "MSTRG.274.4.p1"; gene_id "MSTRG.274";
scaf_00001	transdecoder	exon	14476354	14476447	.	+	.	transcript_id "MSTRG.274.4.p1"; gene_id "MSTRG.274";
scaf_00001	transdecoder	exon	14477472	14477552	.	+	.	transcript_id "MSTRG.274.4.p1"; gene_id "MSTRG.274";
scaf_00001	transdecoder	exon	14478059	14478189	.	+	.	transcript_id "MSTRG.274.4.p1"; gene_id "MSTRG.274";
scaf_00001	transdecoder	exon	14479332	14479391	.	+	.	transcript_id "MSTRG.274.4.p1"; gene_id "MSTRG.274";
scaf_00001	transdecoder	exon	14480092	14480251	.	+	.	transcript_id "MSTRG.274.4.p1"; gene_id "MSTRG.274";
scaf_00001	transdecoder	exon	14481049	14481192	.	+	.	transcript_id "MSTRG.274.4.p1"; gene_id "MSTRG.274";
scaf_00001	transdecoder	exon	14483111	14483231	.	+	.	transcript_id "MSTRG.274.4.p1"; gene_id "MSTRG.274";
scaf_00001	transdecoder	exon	14483686	14486405	.	+	.	transcript_id "MSTRG.274.4.p1"; gene_id "MSTRG.274";
scaf_00001	transdecoder	CDS	14470901	14470915	.	+	0	transcript_id "MSTRG.274.4.p1"; gene_id "MSTRG.274";
scaf_00001	transdecoder	CDS	14471106	14471280	.	+	0	transcript_id "MSTRG.274.4.p1"; gene_id "MSTRG.274";
scaf_00001	transdecoder	CDS	14471901	14472106	.	+	2	transcript_id "MSTRG.274.4.p1"; gene_id "MSTRG.274";
scaf_00001	transdecoder	CDS	14472657	14472799	.	+	0	transcript_id "MSTRG.274.4.p1"; gene_id "MSTRG.274";
scaf_00001	transdecoder	CDS	14474144	14474259	.	+	1	transcript_id "MSTRG.274.4.p1"; gene_id "MSTRG.274";
scaf_00001	transdecoder	CDS	14474580	14474713	.	+	2	transcript_id "MSTRG.274.4.p1"; gene_id "MSTRG.274";
scaf_00001	transdecoder	CDS	14474884	14475030	.	+	0	transcript_id "MSTRG.274.4.p1"; gene_id "MSTRG.274";
scaf_00001	transdecoder	CDS	14476354	14476386	.	+	0	transcript_id "MSTRG.274.4.p1"; gene_id "MSTRG.274";
scaf_00001	transdecoder	exon	14463112	14463325	.	+	.	transcript_id "MSTRG.274.5.p1"; gene_id "MSTRG.274";
scaf_00001	transdecoder	exon	14464001	14464123	.	+	.	transcript_id "MSTRG.274.5.p1"; gene_id "MSTRG.274";
scaf_00001	transdecoder	exon	14465981	14466219	.	+	.	transcript_id "MSTRG.274.5.p1"; gene_id "MSTRG.274";
scaf_00001	transdecoder	exon	14468181	14468298	.	+	.	transcript_id "MSTRG.274.5.p1"; gene_id "MSTRG.274";
scaf_00001	transdecoder	exon	14468470	14468576	.	+	.	transcript_id "MSTRG.274.5.p1"; gene_id "MSTRG.274";
scaf_00001	transdecoder	exon	14468950	14469135	.	+	.	transcript_id "MSTRG.274.5.p1"; gene_id "MSTRG.274";
scaf_00001	transdecoder	exon	14469564	14469614	.	+	.	transcript_id "MSTRG.274.5.p1"; gene_id "MSTRG.274";
scaf_00001	transdecoder	exon	14469765	14469853	.	+	.	transcript_id "MSTRG.274.5.p1"; gene_id "MSTRG.274";
scaf_00001	transdecoder	exon	14470183	14470303	.	+	.	transcript_id "MSTRG.274.5.p1"; gene_id "MSTRG.274";
scaf_00001	transdecoder	exon	14470843	14470915	.	+	.	transcript_id "MSTRG.274.5.p1"; gene_id "MSTRG.274";
scaf_00001	transdecoder	exon	14471106	14471280	.	+	.	transcript_id "MSTRG.274.5.p1"; gene_id "MSTRG.274";
scaf_00001	transdecoder	exon	14471901	14472106	.	+	.	transcript_id "MSTRG.274.5.p1"; gene_id "MSTRG.274";
scaf_00001	transdecoder	exon	14472657	14472799	.	+	.	transcript_id "MSTRG.274.5.p1"; gene_id "MSTRG.274";
scaf_00001	transdecoder	exon	14474144	14474259	.	+	.	transcript_id "MSTRG.274.5.p1"; gene_id "MSTRG.274";
scaf_00001	transdecoder	exon	14474580	14474713	.	+	.	transcript_id "MSTRG.274.5.p1"; gene_id "MSTRG.274";
scaf_00001	transdecoder	exon	14474884	14475030	.	+	.	transcript_id "MSTRG.274.5.p1"; gene_id "MSTRG.274";
scaf_00001	transdecoder	exon	14476354	14476447	.	+	.	transcript_id "MSTRG.274.5.p1"; gene_id "MSTRG.274";
scaf_00001	transdecoder	exon	14477472	14477552	.	+	.	transcript_id "MSTRG.274.5.p1"; gene_id "MSTRG.274";
scaf_00001	transdecoder	exon	14478059	14478189	.	+	.	transcript_id "MSTRG.274.5.p1"; gene_id "MSTRG.274";
scaf_00001	transdecoder	exon	14479332	14479391	.	+	.	transcript_id "MSTRG.274.5.p1"; gene_id "MSTRG.274";
scaf_00001	transdecoder	exon	14480092	14480251	.	+	.	transcript_id "MSTRG.274.5.p1"; gene_id "MSTRG.274";
scaf_00001	transdecoder	exon	14481049	14481192	.	+	.	transcript_id "MSTRG.274.5.p1"; gene_id "MSTRG.274";
scaf_00001	transdecoder	exon	14483111	14483231	.	+	.	transcript_id "MSTRG.274.5.p1"; gene_id "MSTRG.274";
scaf_00001	transdecoder	exon	14483686	14486029	.	+	.	transcript_id "MSTRG.274.5.p1"; gene_id "MSTRG.274";
scaf_00001	transdecoder	CDS	14470901	14470915	.	+	0	transcript_id "MSTRG.274.5.p1"; gene_id "MSTRG.274";
scaf_00001	transdecoder	CDS	14471106	14471280	.	+	0	transcript_id "MSTRG.274.5.p1"; gene_id "MSTRG.274";
scaf_00001	transdecoder	CDS	14471901	14472106	.	+	2	transcript_id "MSTRG.274.5.p1"; gene_id "MSTRG.274";
scaf_00001	transdecoder	CDS	14472657	14472799	.	+	0	transcript_id "MSTRG.274.5.p1"; gene_id "MSTRG.274";
scaf_00001	transdecoder	CDS	14474144	14474259	.	+	1	transcript_id "MSTRG.274.5.p1"; gene_id "MSTRG.274";
scaf_00001	transdecoder	CDS	14474580	14474713	.	+	2	transcript_id "MSTRG.274.5.p1"; gene_id "MSTRG.274";
scaf_00001	transdecoder	CDS	14474884	14475030	.	+	0	transcript_id "MSTRG.274.5.p1"; gene_id "MSTRG.274";
scaf_00001	transdecoder	CDS	14476354	14476386	.	+	0	transcript_id "MSTRG.274.5.p1"; gene_id "MSTRG.274";
scaf_00001	transdecoder	exon	14463155	14463325	.	+	.	transcript_id "PMZ_0041105-RA.p1"; gene_id "MSTRG.274";
scaf_00001	transdecoder	exon	14464001	14464123	.	+	.	transcript_id "PMZ_0041105-RA.p1"; gene_id "MSTRG.274";
scaf_00001	transdecoder	exon	14466067	14466258	.	+	.	transcript_id "PMZ_0041105-RA.p1"; gene_id "MSTRG.274";
scaf_00001	transdecoder	exon	14468181	14468298	.	+	.	transcript_id "PMZ_0041105-RA.p1"; gene_id "MSTRG.274";
scaf_00001	transdecoder	exon	14468470	14468576	.	+	.	transcript_id "PMZ_0041105-RA.p1"; gene_id "MSTRG.274";
scaf_00001	transdecoder	exon	14469564	14469614	.	+	.	transcript_id "PMZ_0041105-RA.p1"; gene_id "MSTRG.274";
scaf_00001	transdecoder	exon	14469765	14469802	.	+	.	transcript_id "PMZ_0041105-RA.p1"; gene_id "MSTRG.274";
scaf_00001	transdecoder	exon	14470183	14470255	.	+	.	transcript_id "PMZ_0041105-RA.p1"; gene_id "MSTRG.274";
scaf_00001	transdecoder	exon	14471106	14471252	.	+	.	transcript_id "PMZ_0041105-RA.p1"; gene_id "MSTRG.274";
scaf_00001	transdecoder	exon	14471924	14472106	.	+	.	transcript_id "PMZ_0041105-RA.p1"; gene_id "MSTRG.274";
scaf_00001	transdecoder	exon	14472657	14472799	.	+	.	transcript_id "PMZ_0041105-RA.p1"; gene_id "MSTRG.274";
scaf_00001	transdecoder	exon	14474144	14474192	.	+	.	transcript_id "PMZ_0041105-RA.p1"; gene_id "MSTRG.274";
scaf_00001	transdecoder	exon	14474884	14475030	.	+	.	transcript_id "PMZ_0041105-RA.p1"; gene_id "MSTRG.274";
scaf_00001	transdecoder	exon	14477472	14477552	.	+	.	transcript_id "PMZ_0041105-RA.p1"; gene_id "MSTRG.274";
scaf_00001	transdecoder	exon	14478059	14478163	.	+	.	transcript_id "PMZ_0041105-RA.p1"; gene_id "MSTRG.274";
scaf_00001	transdecoder	exon	14479276	14479391	.	+	.	transcript_id "PMZ_0041105-RA.p1"; gene_id "MSTRG.274";
scaf_00001	transdecoder	exon	14480092	14480251	.	+	.	transcript_id "PMZ_0041105-RA.p1"; gene_id "MSTRG.274";
scaf_00001	transdecoder	exon	14481079	14481196	.	+	.	transcript_id "PMZ_0041105-RA.p1"; gene_id "MSTRG.274";
scaf_00001	transdecoder	exon	14481328	14481368	.	+	.	transcript_id "PMZ_0041105-RA.p1"; gene_id "MSTRG.274";
scaf_00001	transdecoder	exon	14483132	14483231	.	+	.	transcript_id "PMZ_0041105-RA.p1"; gene_id "MSTRG.274";
scaf_00001	transdecoder	exon	14483686	14484252	.	+	.	transcript_id "PMZ_0041105-RA.p1"; gene_id "MSTRG.274";
scaf_00001	transdecoder	CDS	14464070	14464123	.	+	0	transcript_id "PMZ_0041105-RA.p1"; gene_id "MSTRG.274";
scaf_00001	transdecoder	CDS	14466067	14466258	.	+	0	transcript_id "PMZ_0041105-RA.p1"; gene_id "MSTRG.274";
scaf_00001	transdecoder	CDS	14468181	14468298	.	+	0	transcript_id "PMZ_0041105-RA.p1"; gene_id "MSTRG.274";
scaf_00001	transdecoder	CDS	14468470	14468576	.	+	2	transcript_id "PMZ_0041105-RA.p1"; gene_id "MSTRG.274";
scaf_00001	transdecoder	CDS	14469564	14469614	.	+	0	transcript_id "PMZ_0041105-RA.p1"; gene_id "MSTRG.274";
scaf_00001	transdecoder	CDS	14469765	14469802	.	+	0	transcript_id "PMZ_0041105-RA.p1"; gene_id "MSTRG.274";
scaf_00001	transdecoder	CDS	14470183	14470255	.	+	1	transcript_id "PMZ_0041105-RA.p1"; gene_id "MSTRG.274";
scaf_00001	transdecoder	CDS	14471106	14471252	.	+	0	transcript_id "PMZ_0041105-RA.p1"; gene_id "MSTRG.274";
scaf_00001	transdecoder	CDS	14471924	14472106	.	+	0	transcript_id "PMZ_0041105-RA.p1"; gene_id "MSTRG.274";
scaf_00001	transdecoder	CDS	14472657	14472799	.	+	0	transcript_id "PMZ_0041105-RA.p1"; gene_id "MSTRG.274";
scaf_00001	transdecoder	CDS	14474144	14474192	.	+	1	transcript_id "PMZ_0041105-RA.p1"; gene_id "MSTRG.274";
scaf_00001	transdecoder	CDS	14474884	14475030	.	+	0	transcript_id "PMZ_0041105-RA.p1"; gene_id "MSTRG.274";
scaf_00001	transdecoder	CDS	14477472	14477552	.	+	0	transcript_id "PMZ_0041105-RA.p1"; gene_id "MSTRG.274";
scaf_00001	transdecoder	CDS	14478059	14478163	.	+	0	transcript_id "PMZ_0041105-RA.p1"; gene_id "MSTRG.274";
scaf_00001	transdecoder	CDS	14479276	14479391	.	+	0	transcript_id "PMZ_0041105-RA.p1"; gene_id "MSTRG.274";
scaf_00001	transdecoder	CDS	14480092	14480251	.	+	1	transcript_id "PMZ_0041105-RA.p1"; gene_id "MSTRG.274";
scaf_00001	transdecoder	CDS	14481079	14481196	.	+	0	transcript_id "PMZ_0041105-RA.p1"; gene_id "MSTRG.274";
scaf_00001	transdecoder	CDS	14481328	14481368	.	+	2	transcript_id "PMZ_0041105-RA.p1"; gene_id "MSTRG.274";
scaf_00001	transdecoder	CDS	14483132	14483231	.	+	0	transcript_id "PMZ_0041105-RA.p1"; gene_id "MSTRG.274";
scaf_00001	transdecoder	CDS	14483686	14483903	.	+	2	transcript_id "PMZ_0041105-RA.p1"; gene_id "MSTRG.274";
scaf_00001	transdecoder	exon	14496685	14496945	.	+	.	transcript_id "MSTRG.256.1.p1"; gene_id "MSTRG.256";
scaf_00001	transdecoder	exon	14498363	14498447	.	+	.	transcript_id "MSTRG.256.1.p1"; gene_id "MSTRG.256";
scaf_00001	transdecoder	exon	14502790	14502947	.	+	.	transcript_id "MSTRG.256.1.p1"; gene_id "MSTRG.256";
scaf_00001	transdecoder	exon	14504183	14504339	.	+	.	transcript_id "MSTRG.256.1.p1"; gene_id "MSTRG.256";
scaf_00001	transdecoder	exon	14507298	14507415	.	+	.	transcript_id "MSTRG.256.1.p1"; gene_id "MSTRG.256";
scaf_00001	transdecoder	exon	14507594	14507784	.	+	.	transcript_id "MSTRG.256.1.p1"; gene_id "MSTRG.256";
scaf_00001	transdecoder	exon	14509411	14509547	.	+	.	transcript_id "MSTRG.256.1.p1"; gene_id "MSTRG.256";
scaf_00001	transdecoder	exon	14512932	14513073	.	+	.	transcript_id "MSTRG.256.1.p1"; gene_id "MSTRG.256";
scaf_00001	transdecoder	exon	14518027	14518153	.	+	.	transcript_id "MSTRG.256.1.p1"; gene_id "MSTRG.256";
scaf_00001	transdecoder	exon	14518739	14518823	.	+	.	transcript_id "MSTRG.256.1.p1"; gene_id "MSTRG.256";
scaf_00001	transdecoder	exon	14519730	14519965	.	+	.	transcript_id "MSTRG.256.1.p1"; gene_id "MSTRG.256";
scaf_00001	transdecoder	exon	14521718	14522699	.	+	.	transcript_id "MSTRG.256.1.p1"; gene_id "MSTRG.256";
scaf_00001	transdecoder	CDS	14498372	14498447	.	+	0	transcript_id "MSTRG.256.1.p1"; gene_id "MSTRG.256";
scaf_00001	transdecoder	CDS	14502790	14502947	.	+	2	transcript_id "MSTRG.256.1.p1"; gene_id "MSTRG.256";
scaf_00001	transdecoder	CDS	14504183	14504339	.	+	0	transcript_id "MSTRG.256.1.p1"; gene_id "MSTRG.256";
scaf_00001	transdecoder	CDS	14507298	14507415	.	+	2	transcript_id "MSTRG.256.1.p1"; gene_id "MSTRG.256";
scaf_00001	transdecoder	CDS	14507594	14507784	.	+	1	transcript_id "MSTRG.256.1.p1"; gene_id "MSTRG.256";
scaf_00001	transdecoder	CDS	14509411	14509547	.	+	2	transcript_id "MSTRG.256.1.p1"; gene_id "MSTRG.256";
scaf_00001	transdecoder	CDS	14512932	14513073	.	+	0	transcript_id "MSTRG.256.1.p1"; gene_id "MSTRG.256";
scaf_00001	transdecoder	CDS	14518027	14518153	.	+	2	transcript_id "MSTRG.256.1.p1"; gene_id "MSTRG.256";
scaf_00001	transdecoder	CDS	14518739	14518823	.	+	1	transcript_id "MSTRG.256.1.p1"; gene_id "MSTRG.256";
scaf_00001	transdecoder	CDS	14519730	14519846	.	+	0	transcript_id "MSTRG.256.1.p1"; gene_id "MSTRG.256";
scaf_00001	transdecoder	exon	14496891	14496945	.	+	.	transcript_id "PMZ_0041106-RA.p1"; gene_id "MSTRG.256";
scaf_00001	transdecoder	exon	14498363	14498447	.	+	.	transcript_id "PMZ_0041106-RA.p1"; gene_id "MSTRG.256";
scaf_00001	transdecoder	exon	14502790	14502947	.	+	.	transcript_id "PMZ_0041106-RA.p1"; gene_id "MSTRG.256";
scaf_00001	transdecoder	exon	14504183	14504339	.	+	.	transcript_id "PMZ_0041106-RA.p1"; gene_id "MSTRG.256";
scaf_00001	transdecoder	exon	14507298	14507415	.	+	.	transcript_id "PMZ_0041106-RA.p1"; gene_id "MSTRG.256";
scaf_00001	transdecoder	exon	14507594	14507784	.	+	.	transcript_id "PMZ_0041106-RA.p1"; gene_id "MSTRG.256";
scaf_00001	transdecoder	exon	14509411	14509607	.	+	.	transcript_id "PMZ_0041106-RA.p1"; gene_id "MSTRG.256";
scaf_00001	transdecoder	exon	14512932	14513073	.	+	.	transcript_id "PMZ_0041106-RA.p1"; gene_id "MSTRG.256";
scaf_00001	transdecoder	exon	14515222	14515291	.	+	.	transcript_id "PMZ_0041106-RA.p1"; gene_id "MSTRG.256";
scaf_00001	transdecoder	exon	14519732	14519993	.	+	.	transcript_id "PMZ_0041106-RA.p1"; gene_id "MSTRG.256";
scaf_00001	transdecoder	CDS	14498372	14498447	.	+	0	transcript_id "PMZ_0041106-RA.p1"; gene_id "MSTRG.256";
scaf_00001	transdecoder	CDS	14502790	14502947	.	+	2	transcript_id "PMZ_0041106-RA.p1"; gene_id "MSTRG.256";
scaf_00001	transdecoder	CDS	14504183	14504339	.	+	0	transcript_id "PMZ_0041106-RA.p1"; gene_id "MSTRG.256";
scaf_00001	transdecoder	CDS	14507298	14507415	.	+	2	transcript_id "PMZ_0041106-RA.p1"; gene_id "MSTRG.256";
scaf_00001	transdecoder	CDS	14507594	14507784	.	+	1	transcript_id "PMZ_0041106-RA.p1"; gene_id "MSTRG.256";
scaf_00001	transdecoder	CDS	14509411	14509607	.	+	2	transcript_id "PMZ_0041106-RA.p1"; gene_id "MSTRG.256";
scaf_00001	transdecoder	CDS	14512932	14513073	.	+	0	transcript_id "PMZ_0041106-RA.p1"; gene_id "MSTRG.256";
scaf_00001	transdecoder	CDS	14515222	14515291	.	+	2	transcript_id "PMZ_0041106-RA.p1"; gene_id "MSTRG.256";
scaf_00001	transdecoder	CDS	14519732	14519846	.	+	1	transcript_id "PMZ_0041106-RA.p1"; gene_id "MSTRG.256";
scaf_00001	transdecoder	exon	14515931	14517570	.	+	.	transcript_id "MSTRG.256.3.p1"; gene_id "MSTRG.256";
scaf_00001	transdecoder	exon	14517849	14518153	.	+	.	transcript_id "MSTRG.256.3.p1"; gene_id "MSTRG.256";
scaf_00001	transdecoder	exon	14518739	14518823	.	+	.	transcript_id "MSTRG.256.3.p1"; gene_id "MSTRG.256";
scaf_00001	transdecoder	exon	14519730	14520150	.	+	.	transcript_id "MSTRG.256.3.p1"; gene_id "MSTRG.256";
scaf_00001	transdecoder	CDS	14518017	14518153	.	+	0	transcript_id "MSTRG.256.3.p1"; gene_id "MSTRG.256";
scaf_00001	transdecoder	CDS	14518739	14518823	.	+	1	transcript_id "MSTRG.256.3.p1"; gene_id "MSTRG.256";
scaf_00001	transdecoder	CDS	14519730	14519846	.	+	0	transcript_id "MSTRG.256.3.p1"; gene_id "MSTRG.256";
scaf_00001	transdecoder	exon	14531680	14531848	.	+	.	transcript_id "PMZ_0018770-RA.p1"; gene_id "MSTRG.304";
scaf_00001	transdecoder	exon	14544984	14545100	.	+	.	transcript_id "PMZ_0018770-RA.p1"; gene_id "MSTRG.304";
scaf_00001	transdecoder	exon	14559826	14559935	.	+	.	transcript_id "PMZ_0018770-RA.p1"; gene_id "MSTRG.304";
scaf_00001	transdecoder	exon	14561486	14561582	.	+	.	transcript_id "PMZ_0018770-RA.p1"; gene_id "MSTRG.304";
scaf_00001	transdecoder	exon	14571603	14571729	.	+	.	transcript_id "PMZ_0018770-RA.p1"; gene_id "MSTRG.304";
scaf_00001	transdecoder	exon	14585037	14585061	.	+	.	transcript_id "PMZ_0018770-RA.p1"; gene_id "MSTRG.304";
scaf_00001	transdecoder	CDS	14531680	14531848	.	+	0	transcript_id "PMZ_0018770-RA.p1"; gene_id "MSTRG.304";
scaf_00001	transdecoder	CDS	14544984	14545100	.	+	2	transcript_id "PMZ_0018770-RA.p1"; gene_id "MSTRG.304";
scaf_00001	transdecoder	CDS	14559826	14559935	.	+	2	transcript_id "PMZ_0018770-RA.p1"; gene_id "MSTRG.304";
scaf_00001	transdecoder	CDS	14561486	14561582	.	+	0	transcript_id "PMZ_0018770-RA.p1"; gene_id "MSTRG.304";
scaf_00001	transdecoder	CDS	14571603	14571729	.	+	2	transcript_id "PMZ_0018770-RA.p1"; gene_id "MSTRG.304";
scaf_00001	transdecoder	CDS	14585037	14585061	.	+	1	transcript_id "PMZ_0018770-RA.p1"; gene_id "MSTRG.304";
scaf_00001	transdecoder	exon	14543479	14543675	.	+	.	transcript_id "MSTRG.304.2.p2"; gene_id "MSTRG.304";
scaf_00001	transdecoder	exon	14543891	14544001	.	+	.	transcript_id "MSTRG.304.2.p2"; gene_id "MSTRG.304";
scaf_00001	transdecoder	exon	14544984	14545100	.	+	.	transcript_id "MSTRG.304.2.p2"; gene_id "MSTRG.304";
scaf_00001	transdecoder	exon	14559826	14559977	.	+	.	transcript_id "MSTRG.304.2.p2"; gene_id "MSTRG.304";
scaf_00001	transdecoder	exon	14561486	14561582	.	+	.	transcript_id "MSTRG.304.2.p2"; gene_id "MSTRG.304";
scaf_00001	transdecoder	exon	14571606	14571800	.	+	.	transcript_id "MSTRG.304.2.p2"; gene_id "MSTRG.304";
scaf_00001	transdecoder	CDS	14545013	14545100	.	+	0	transcript_id "MSTRG.304.2.p2"; gene_id "MSTRG.304";
scaf_00001	transdecoder	CDS	14559826	14559977	.	+	2	transcript_id "MSTRG.304.2.p2"; gene_id "MSTRG.304";
scaf_00001	transdecoder	CDS	14561486	14561582	.	+	0	transcript_id "MSTRG.304.2.p2"; gene_id "MSTRG.304";
scaf_00001	transdecoder	CDS	14571606	14571799	.	+	2	transcript_id "MSTRG.304.2.p2"; gene_id "MSTRG.304";
scaf_00001	transdecoder	exon	14543617	14543675	.	+	.	transcript_id "MSTRG.304.3.p2"; gene_id "MSTRG.304";
scaf_00001	transdecoder	exon	14543891	14545100	.	+	.	transcript_id "MSTRG.304.3.p2"; gene_id "MSTRG.304";
scaf_00001	transdecoder	exon	14559826	14559977	.	+	.	transcript_id "MSTRG.304.3.p2"; gene_id "MSTRG.304";
scaf_00001	transdecoder	exon	14561486	14561582	.	+	.	transcript_id "MSTRG.304.3.p2"; gene_id "MSTRG.304";
scaf_00001	transdecoder	exon	14571606	14571801	.	+	.	transcript_id "MSTRG.304.3.p2"; gene_id "MSTRG.304";
scaf_00001	transdecoder	CDS	14545013	14545100	.	+	0	transcript_id "MSTRG.304.3.p2"; gene_id "MSTRG.304";
scaf_00001	transdecoder	CDS	14559826	14559977	.	+	2	transcript_id "MSTRG.304.3.p2"; gene_id "MSTRG.304";
scaf_00001	transdecoder	CDS	14561486	14561582	.	+	0	transcript_id "MSTRG.304.3.p2"; gene_id "MSTRG.304";
scaf_00001	transdecoder	CDS	14571606	14571799	.	+	2	transcript_id "MSTRG.304.3.p2"; gene_id "MSTRG.304";
scaf_00001	transdecoder	exon	14951639	14962626	.	-	.	transcript_id "MSTRG.279.1.p1"; gene_id "MSTRG.279";
scaf_00001	transdecoder	exon	14968242	14968364	.	-	.	transcript_id "MSTRG.279.1.p1"; gene_id "MSTRG.279";
scaf_00001	transdecoder	exon	14971494	14971586	.	-	.	transcript_id "MSTRG.279.1.p1"; gene_id "MSTRG.279";
scaf_00001	transdecoder	exon	15036874	15037380	.	-	.	transcript_id "MSTRG.279.1.p1"; gene_id "MSTRG.279";
scaf_00001	transdecoder	CDS	14962112	14962626	.	-	2	transcript_id "MSTRG.279.1.p1"; gene_id "MSTRG.279";
scaf_00001	transdecoder	CDS	14968242	14968364	.	-	2	transcript_id "MSTRG.279.1.p1"; gene_id "MSTRG.279";
scaf_00001	transdecoder	CDS	14971494	14971586	.	-	2	transcript_id "MSTRG.279.1.p1"; gene_id "MSTRG.279";
scaf_00001	transdecoder	CDS	15036874	15037330	.	-	0	transcript_id "MSTRG.279.1.p1"; gene_id "MSTRG.279";
scaf_00001	transdecoder	exon	14961224	14961254	.	-	.	transcript_id "PMZ_0001789-RA.p1"; gene_id "MSTRG.279";
scaf_00001	transdecoder	exon	14962118	14962280	.	-	.	transcript_id "PMZ_0001789-RA.p1"; gene_id "MSTRG.279";
scaf_00001	transdecoder	exon	14962375	14962626	.	-	.	transcript_id "PMZ_0001789-RA.p1"; gene_id "MSTRG.279";
scaf_00001	transdecoder	exon	14968242	14968364	.	-	.	transcript_id "PMZ_0001789-RA.p1"; gene_id "MSTRG.279";
scaf_00001	transdecoder	exon	14971494	14971521	.	-	.	transcript_id "PMZ_0001789-RA.p1"; gene_id "MSTRG.279";
scaf_00001	transdecoder	CDS	14961224	14961254	.	-	1	transcript_id "PMZ_0001789-RA.p1"; gene_id "MSTRG.279";
scaf_00001	transdecoder	CDS	14962118	14962280	.	-	2	transcript_id "PMZ_0001789-RA.p1"; gene_id "MSTRG.279";
scaf_00001	transdecoder	CDS	14962375	14962626	.	-	2	transcript_id "PMZ_0001789-RA.p1"; gene_id "MSTRG.279";
scaf_00001	transdecoder	CDS	14968242	14968364	.	-	2	transcript_id "PMZ_0001789-RA.p1"; gene_id "MSTRG.279";
scaf_00001	transdecoder	CDS	14971494	14971521	.	-	0	transcript_id "PMZ_0001789-RA.p1"; gene_id "MSTRG.279";
scaf_00001	transdecoder	exon	15035726	15035738	.	-	.	transcript_id "PMZ_0032497-RA.p1"; gene_id "MSTRG.279";
scaf_00001	transdecoder	exon	15036846	15037208	.	-	.	transcript_id "PMZ_0032497-RA.p1"; gene_id "MSTRG.279";
scaf_00001	transdecoder	exon	15042055	15042133	.	-	.	transcript_id "PMZ_0032497-RA.p1"; gene_id "MSTRG.279";
scaf_00001	transdecoder	exon	15044353	15044482	.	-	.	transcript_id "PMZ_0032497-RA.p1"; gene_id "MSTRG.279";
scaf_00001	transdecoder	CDS	15035726	15035738	.	-	1	transcript_id "PMZ_0032497-RA.p1"; gene_id "MSTRG.279";
scaf_00001	transdecoder	CDS	15036846	15037208	.	-	1	transcript_id "PMZ_0032497-RA.p1"; gene_id "MSTRG.279";
scaf_00001	transdecoder	CDS	15042055	15042133	.	-	2	transcript_id "PMZ_0032497-RA.p1"; gene_id "MSTRG.279";
scaf_00001	transdecoder	CDS	15044353	15044482	.	-	0	transcript_id "PMZ_0032497-RA.p1"; gene_id "MSTRG.279";
scaf_00001	transdecoder	exon	15138011	15140175	.	-	.	transcript_id "MSTRG.266.1.p4"; gene_id "MSTRG.266";
scaf_00001	transdecoder	exon	15140692	15140926	.	-	.	transcript_id "MSTRG.266.1.p4"; gene_id "MSTRG.266";
scaf_00001	transdecoder	exon	15146188	15146417	.	-	.	transcript_id "MSTRG.266.1.p4"; gene_id "MSTRG.266";
scaf_00001	transdecoder	exon	15147129	15147413	.	-	.	transcript_id "MSTRG.266.1.p4"; gene_id "MSTRG.266";
scaf_00001	transdecoder	exon	15149716	15150530	.	-	.	transcript_id "MSTRG.266.1.p4"; gene_id "MSTRG.266";
scaf_00001	transdecoder	exon	15151643	15152231	.	-	.	transcript_id "MSTRG.266.1.p4"; gene_id "MSTRG.266";
scaf_00001	transdecoder	exon	15153695	15154266	.	-	.	transcript_id "MSTRG.266.1.p4"; gene_id "MSTRG.266";
scaf_00001	transdecoder	exon	15155221	15155791	.	-	.	transcript_id "MSTRG.266.1.p4"; gene_id "MSTRG.266";
scaf_00001	transdecoder	CDS	15150122	15150530	.	-	1	transcript_id "MSTRG.266.1.p4"; gene_id "MSTRG.266";
scaf_00001	transdecoder	CDS	15151643	15151947	.	-	0	transcript_id "MSTRG.266.1.p4"; gene_id "MSTRG.266";
scaf_00001	transdecoder	exon	15138242	15140175	.	-	.	transcript_id "PMZ_0020590-RA.p1"; gene_id "MSTRG.266";
scaf_00001	transdecoder	exon	15140692	15140876	.	-	.	transcript_id "PMZ_0020590-RA.p1"; gene_id "MSTRG.266";
scaf_00001	transdecoder	exon	15146230	15146412	.	-	.	transcript_id "PMZ_0020590-RA.p1"; gene_id "MSTRG.266";
scaf_00001	transdecoder	exon	15147198	15147413	.	-	.	transcript_id "PMZ_0020590-RA.p1"; gene_id "MSTRG.266";
scaf_00001	transdecoder	exon	15149716	15150198	.	-	.	transcript_id "PMZ_0020590-RA.p1"; gene_id "MSTRG.266";
scaf_00001	transdecoder	exon	15150296	15150530	.	-	.	transcript_id "PMZ_0020590-RA.p1"; gene_id "MSTRG.266";
scaf_00001	transdecoder	exon	15151643	15152157	.	-	.	transcript_id "PMZ_0020590-RA.p1"; gene_id "MSTRG.266";
scaf_00001	transdecoder	exon	15153731	15154003	.	-	.	transcript_id "PMZ_0020590-RA.p1"; gene_id "MSTRG.266";
scaf_00001	transdecoder	CDS	15139779	15140175	.	-	1	transcript_id "PMZ_0020590-RA.p1"; gene_id "MSTRG.266";
scaf_00001	transdecoder	CDS	15140692	15140876	.	-	0	transcript_id "PMZ_0020590-RA.p1"; gene_id "MSTRG.266";
scaf_00001	transdecoder	CDS	15146230	15146412	.	-	0	transcript_id "PMZ_0020590-RA.p1"; gene_id "MSTRG.266";
scaf_00001	transdecoder	CDS	15147198	15147413	.	-	0	transcript_id "PMZ_0020590-RA.p1"; gene_id "MSTRG.266";
scaf_00001	transdecoder	CDS	15149716	15150198	.	-	0	transcript_id "PMZ_0020590-RA.p1"; gene_id "MSTRG.266";
scaf_00001	transdecoder	CDS	15150296	15150530	.	-	1	transcript_id "PMZ_0020590-RA.p1"; gene_id "MSTRG.266";
scaf_00001	transdecoder	CDS	15151643	15152157	.	-	0	transcript_id "PMZ_0020590-RA.p1"; gene_id "MSTRG.266";
scaf_00001	transdecoder	CDS	15153731	15154003	.	-	0	transcript_id "PMZ_0020590-RA.p1"; gene_id "MSTRG.266";
scaf_00001	transdecoder	exon	15138242	15140175	.	-	.	transcript_id "MSTRG.266.2.p1"; gene_id "MSTRG.266";
scaf_00001	transdecoder	exon	15140692	15140876	.	-	.	transcript_id "MSTRG.266.2.p1"; gene_id "MSTRG.266";
scaf_00001	transdecoder	exon	15146230	15146412	.	-	.	transcript_id "MSTRG.266.2.p1"; gene_id "MSTRG.266";
scaf_00001	transdecoder	exon	15147198	15147413	.	-	.	transcript_id "MSTRG.266.2.p1"; gene_id "MSTRG.266";
scaf_00001	transdecoder	exon	15149716	15150198	.	-	.	transcript_id "MSTRG.266.2.p1"; gene_id "MSTRG.266";
scaf_00001	transdecoder	exon	15150296	15150530	.	-	.	transcript_id "MSTRG.266.2.p1"; gene_id "MSTRG.266";
scaf_00001	transdecoder	exon	15151643	15152157	.	-	.	transcript_id "MSTRG.266.2.p1"; gene_id "MSTRG.266";
scaf_00001	transdecoder	exon	15153731	15154266	.	-	.	transcript_id "MSTRG.266.2.p1"; gene_id "MSTRG.266";
scaf_00001	transdecoder	exon	15155221	15155595	.	-	.	transcript_id "MSTRG.266.2.p1"; gene_id "MSTRG.266";
scaf_00001	transdecoder	CDS	15139779	15140175	.	-	1	transcript_id "MSTRG.266.2.p1"; gene_id "MSTRG.266";
scaf_00001	transdecoder	CDS	15140692	15140876	.	-	0	transcript_id "MSTRG.266.2.p1"; gene_id "MSTRG.266";
scaf_00001	transdecoder	CDS	15146230	15146412	.	-	0	transcript_id "MSTRG.266.2.p1"; gene_id "MSTRG.266";
scaf_00001	transdecoder	CDS	15147198	15147413	.	-	0	transcript_id "MSTRG.266.2.p1"; gene_id "MSTRG.266";
scaf_00001	transdecoder	CDS	15149716	15150198	.	-	0	transcript_id "MSTRG.266.2.p1"; gene_id "MSTRG.266";
scaf_00001	transdecoder	CDS	15150296	15150530	.	-	1	transcript_id "MSTRG.266.2.p1"; gene_id "MSTRG.266";
scaf_00001	transdecoder	CDS	15151643	15152157	.	-	0	transcript_id "MSTRG.266.2.p1"; gene_id "MSTRG.266";
scaf_00001	transdecoder	CDS	15153731	15154003	.	-	0	transcript_id "MSTRG.266.2.p1"; gene_id "MSTRG.266";
scaf_00001	transdecoder	exon	15138285	15140175	.	-	.	transcript_id "MSTRG.266.4.p4"; gene_id "MSTRG.266";
scaf_00001	transdecoder	exon	15140692	15140926	.	-	.	transcript_id "MSTRG.266.4.p4"; gene_id "MSTRG.266";
scaf_00001	transdecoder	exon	15146188	15146417	.	-	.	transcript_id "MSTRG.266.4.p4"; gene_id "MSTRG.266";
scaf_00001	transdecoder	exon	15147129	15147413	.	-	.	transcript_id "MSTRG.266.4.p4"; gene_id "MSTRG.266";
scaf_00001	transdecoder	exon	15149716	15150530	.	-	.	transcript_id "MSTRG.266.4.p4"; gene_id "MSTRG.266";
scaf_00001	transdecoder	exon	15151643	15152231	.	-	.	transcript_id "MSTRG.266.4.p4"; gene_id "MSTRG.266";
scaf_00001	transdecoder	exon	15153695	15154266	.	-	.	transcript_id "MSTRG.266.4.p4"; gene_id "MSTRG.266";
scaf_00001	transdecoder	exon	15155532	15155791	.	-	.	transcript_id "MSTRG.266.4.p4"; gene_id "MSTRG.266";
scaf_00001	transdecoder	CDS	15150122	15150530	.	-	1	transcript_id "MSTRG.266.4.p4"; gene_id "MSTRG.266";
scaf_00001	transdecoder	CDS	15151643	15151947	.	-	0	transcript_id "MSTRG.266.4.p4"; gene_id "MSTRG.266";
scaf_00001	transdecoder	exon	15161805	15164085	.	-	.	transcript_id "MSTRG.306.1.p1"; gene_id "MSTRG.306";
scaf_00001	transdecoder	exon	15165397	15165451	.	-	.	transcript_id "MSTRG.306.1.p1"; gene_id "MSTRG.306";
scaf_00001	transdecoder	exon	15166923	15167001	.	-	.	transcript_id "MSTRG.306.1.p1"; gene_id "MSTRG.306";
scaf_00001	transdecoder	exon	15168524	15168607	.	-	.	transcript_id "MSTRG.306.1.p1"; gene_id "MSTRG.306";
scaf_00001	transdecoder	exon	15169145	15169282	.	-	.	transcript_id "MSTRG.306.1.p1"; gene_id "MSTRG.306";
scaf_00001	transdecoder	exon	15170100	15170172	.	-	.	transcript_id "MSTRG.306.1.p1"; gene_id "MSTRG.306";
scaf_00001	transdecoder	exon	15171628	15171712	.	-	.	transcript_id "MSTRG.306.1.p1"; gene_id "MSTRG.306";
scaf_00001	transdecoder	exon	15173657	15173792	.	-	.	transcript_id "MSTRG.306.1.p1"; gene_id "MSTRG.306";
scaf_00001	transdecoder	exon	15174396	15174463	.	-	.	transcript_id "MSTRG.306.1.p1"; gene_id "MSTRG.306";
scaf_00001	transdecoder	exon	15174999	15175058	.	-	.	transcript_id "MSTRG.306.1.p1"; gene_id "MSTRG.306";
scaf_00001	transdecoder	exon	15175361	15175557	.	-	.	transcript_id "MSTRG.306.1.p1"; gene_id "MSTRG.306";
scaf_00001	transdecoder	exon	15178176	15178220	.	-	.	transcript_id "MSTRG.306.1.p1"; gene_id "MSTRG.306";
scaf_00001	transdecoder	exon	15179078	15179138	.	-	.	transcript_id "MSTRG.306.1.p1"; gene_id "MSTRG.306";
scaf_00001	transdecoder	exon	15184113	15184143	.	-	.	transcript_id "MSTRG.306.1.p1"; gene_id "MSTRG.306";
scaf_00001	transdecoder	exon	15224588	15224725	.	-	.	transcript_id "MSTRG.306.1.p1"; gene_id "MSTRG.306";
scaf_00001	transdecoder	exon	15225893	15226212	.	-	.	transcript_id "MSTRG.306.1.p1"; gene_id "MSTRG.306";
scaf_00001	transdecoder	CDS	15166968	15167001	.	-	1	transcript_id "MSTRG.306.1.p1"; gene_id "MSTRG.306";
scaf_00001	transdecoder	CDS	15168524	15168607	.	-	1	transcript_id "MSTRG.306.1.p1"; gene_id "MSTRG.306";
scaf_00001	transdecoder	CDS	15169145	15169282	.	-	1	transcript_id "MSTRG.306.1.p1"; gene_id "MSTRG.306";
scaf_00001	transdecoder	CDS	15170100	15170172	.	-	2	transcript_id "MSTRG.306.1.p1"; gene_id "MSTRG.306";
scaf_00001	transdecoder	CDS	15171628	15171712	.	-	0	transcript_id "MSTRG.306.1.p1"; gene_id "MSTRG.306";
scaf_00001	transdecoder	CDS	15173657	15173792	.	-	1	transcript_id "MSTRG.306.1.p1"; gene_id "MSTRG.306";
scaf_00001	transdecoder	CDS	15174396	15174463	.	-	0	transcript_id "MSTRG.306.1.p1"; gene_id "MSTRG.306";
scaf_00001	transdecoder	CDS	15174999	15175058	.	-	0	transcript_id "MSTRG.306.1.p1"; gene_id "MSTRG.306";
scaf_00001	transdecoder	CDS	15175361	15175557	.	-	2	transcript_id "MSTRG.306.1.p1"; gene_id "MSTRG.306";
scaf_00001	transdecoder	CDS	15178176	15178220	.	-	2	transcript_id "MSTRG.306.1.p1"; gene_id "MSTRG.306";
scaf_00001	transdecoder	CDS	15179078	15179138	.	-	0	transcript_id "MSTRG.306.1.p1"; gene_id "MSTRG.306";
scaf_00001	transdecoder	CDS	15184113	15184143	.	-	1	transcript_id "MSTRG.306.1.p1"; gene_id "MSTRG.306";
scaf_00001	transdecoder	CDS	15224588	15224610	.	-	0	transcript_id "MSTRG.306.1.p1"; gene_id "MSTRG.306";
scaf_00001	transdecoder	exon	15163446	15164085	.	-	.	transcript_id "PMZ_0032496-RA.p1"; gene_id "MSTRG.306";
scaf_00001	transdecoder	exon	15166868	15167001	.	-	.	transcript_id "PMZ_0032496-RA.p1"; gene_id "MSTRG.306";
scaf_00001	transdecoder	exon	15173657	15173792	.	-	.	transcript_id "PMZ_0032496-RA.p1"; gene_id "MSTRG.306";
scaf_00001	transdecoder	exon	15175335	15175557	.	-	.	transcript_id "PMZ_0032496-RA.p1"; gene_id "MSTRG.306";
scaf_00001	transdecoder	exon	15178176	15178220	.	-	.	transcript_id "PMZ_0032496-RA.p1"; gene_id "MSTRG.306";
scaf_00001	transdecoder	exon	15179078	15179138	.	-	.	transcript_id "PMZ_0032496-RA.p1"; gene_id "MSTRG.306";
scaf_00001	transdecoder	exon	15181985	15181996	.	-	.	transcript_id "PMZ_0032496-RA.p1"; gene_id "MSTRG.306";
scaf_00001	transdecoder	CDS	15163986	15164085	.	-	1	transcript_id "PMZ_0032496-RA.p1"; gene_id "MSTRG.306";
scaf_00001	transdecoder	CDS	15166868	15167001	.	-	0	transcript_id "PMZ_0032496-RA.p1"; gene_id "MSTRG.306";
scaf_00001	transdecoder	CDS	15173657	15173792	.	-	1	transcript_id "PMZ_0032496-RA.p1"; gene_id "MSTRG.306";
scaf_00001	transdecoder	CDS	15175335	15175557	.	-	2	transcript_id "PMZ_0032496-RA.p1"; gene_id "MSTRG.306";
scaf_00001	transdecoder	CDS	15178176	15178220	.	-	2	transcript_id "PMZ_0032496-RA.p1"; gene_id "MSTRG.306";
scaf_00001	transdecoder	CDS	15179078	15179138	.	-	0	transcript_id "PMZ_0032496-RA.p1"; gene_id "MSTRG.306";
scaf_00001	transdecoder	CDS	15181985	15181996	.	-	0	transcript_id "PMZ_0032496-RA.p1"; gene_id "MSTRG.306";
scaf_00001	transdecoder	exon	15245671	15247363	.	+	.	transcript_id "MSTRG.300.1.p1"; gene_id "MSTRG.300";
scaf_00001	transdecoder	exon	15247978	15248254	.	+	.	transcript_id "MSTRG.300.1.p1"; gene_id "MSTRG.300";
scaf_00001	transdecoder	exon	15250561	15250677	.	+	.	transcript_id "MSTRG.300.1.p1"; gene_id "MSTRG.300";
scaf_00001	transdecoder	exon	15251867	15253439	.	+	.	transcript_id "MSTRG.300.1.p1"; gene_id "MSTRG.300";
scaf_00001	transdecoder	CDS	15247343	15247363	.	+	0	transcript_id "MSTRG.300.1.p1"; gene_id "MSTRG.300";
scaf_00001	transdecoder	CDS	15247978	15248254	.	+	0	transcript_id "MSTRG.300.1.p1"; gene_id "MSTRG.300";
scaf_00001	transdecoder	CDS	15250561	15250677	.	+	2	transcript_id "MSTRG.300.1.p1"; gene_id "MSTRG.300";
scaf_00001	transdecoder	CDS	15251867	15251946	.	+	2	transcript_id "MSTRG.300.1.p1"; gene_id "MSTRG.300";
scaf_00001	transdecoder	exon	15246415	15248254	.	+	.	transcript_id "MSTRG.300.2.p1"; gene_id "MSTRG.300";
scaf_00001	transdecoder	exon	15250561	15250677	.	+	.	transcript_id "MSTRG.300.2.p1"; gene_id "MSTRG.300";
scaf_00001	transdecoder	exon	15251867	15257509	.	+	.	transcript_id "MSTRG.300.2.p1"; gene_id "MSTRG.300";
scaf_00001	transdecoder	CDS	15247764	15248254	.	+	0	transcript_id "MSTRG.300.2.p1"; gene_id "MSTRG.300";
scaf_00001	transdecoder	CDS	15250561	15250588	.	+	1	transcript_id "MSTRG.300.2.p1"; gene_id "MSTRG.300";
scaf_00001	transdecoder	exon	15246666	15246682	.	+	.	transcript_id "PMZ_0041108-RA.p1"; gene_id "MSTRG.300";
scaf_00001	transdecoder	exon	15247095	15247383	.	+	.	transcript_id "PMZ_0041108-RA.p1"; gene_id "MSTRG.300";
scaf_00001	transdecoder	exon	15247978	15248298	.	+	.	transcript_id "PMZ_0041108-RA.p1"; gene_id "MSTRG.300";
scaf_00001	transdecoder	CDS	15246666	15246682	.	+	0	transcript_id "PMZ_0041108-RA.p1"; gene_id "MSTRG.300";
scaf_00001	transdecoder	CDS	15247095	15247383	.	+	1	transcript_id "PMZ_0041108-RA.p1"; gene_id "MSTRG.300";
scaf_00001	transdecoder	CDS	15247978	15248298	.	+	0	transcript_id "PMZ_0041108-RA.p1"; gene_id "MSTRG.300";
scaf_00001	transdecoder	exon	15246666	15246682	.	+	.	transcript_id "MSTRG.300.3.p2"; gene_id "MSTRG.300";
scaf_00001	transdecoder	exon	15247095	15247383	.	+	.	transcript_id "MSTRG.300.3.p2"; gene_id "MSTRG.300";
scaf_00001	transdecoder	exon	15247978	15250677	.	+	.	transcript_id "MSTRG.300.3.p2"; gene_id "MSTRG.300";
scaf_00001	transdecoder	exon	15251867	15253457	.	+	.	transcript_id "MSTRG.300.3.p2"; gene_id "MSTRG.300";
scaf_00001	transdecoder	CDS	15246666	15246682	.	+	0	transcript_id "MSTRG.300.3.p2"; gene_id "MSTRG.300";
scaf_00001	transdecoder	CDS	15247095	15247383	.	+	1	transcript_id "MSTRG.300.3.p2"; gene_id "MSTRG.300";
scaf_00001	transdecoder	CDS	15247978	15248298	.	+	0	transcript_id "MSTRG.300.3.p2"; gene_id "MSTRG.300";
scaf_00001	transdecoder	exon	15255768	15259347	.	-	.	transcript_id "MSTRG.301.1.p1"; gene_id "MSTRG.301";
scaf_00001	transdecoder	exon	15260795	15260882	.	-	.	transcript_id "MSTRG.301.1.p1"; gene_id "MSTRG.301";
scaf_00001	transdecoder	exon	15262207	15262389	.	-	.	transcript_id "MSTRG.301.1.p1"; gene_id "MSTRG.301";
scaf_00001	transdecoder	exon	15263381	15263479	.	-	.	transcript_id "MSTRG.301.1.p1"; gene_id "MSTRG.301";
scaf_00001	transdecoder	exon	15264160	15264288	.	-	.	transcript_id "MSTRG.301.1.p1"; gene_id "MSTRG.301";
scaf_00001	transdecoder	exon	15264960	15265096	.	-	.	transcript_id "MSTRG.301.1.p1"; gene_id "MSTRG.301";
scaf_00001	transdecoder	exon	15267519	15268002	.	-	.	transcript_id "MSTRG.301.1.p1"; gene_id "MSTRG.301";
scaf_00001	transdecoder	CDS	15260800	15260882	.	-	2	transcript_id "MSTRG.301.1.p1"; gene_id "MSTRG.301";
scaf_00001	transdecoder	CDS	15262207	15262389	.	-	2	transcript_id "MSTRG.301.1.p1"; gene_id "MSTRG.301";
scaf_00001	transdecoder	CDS	15263381	15263479	.	-	2	transcript_id "MSTRG.301.1.p1"; gene_id "MSTRG.301";
scaf_00001	transdecoder	CDS	15264160	15264288	.	-	2	transcript_id "MSTRG.301.1.p1"; gene_id "MSTRG.301";
scaf_00001	transdecoder	CDS	15264960	15265096	.	-	1	transcript_id "MSTRG.301.1.p1"; gene_id "MSTRG.301";
scaf_00001	transdecoder	CDS	15267519	15267640	.	-	0	transcript_id "MSTRG.301.1.p1"; gene_id "MSTRG.301";
scaf_00001	transdecoder	exon	15258312	15259233	.	-	.	transcript_id "MSTRG.301.2.p1"; gene_id "MSTRG.301";
scaf_00001	transdecoder	exon	15260795	15260882	.	-	.	transcript_id "MSTRG.301.2.p1"; gene_id "MSTRG.301";
scaf_00001	transdecoder	exon	15262207	15262389	.	-	.	transcript_id "MSTRG.301.2.p1"; gene_id "MSTRG.301";
scaf_00001	transdecoder	exon	15263381	15263479	.	-	.	transcript_id "MSTRG.301.2.p1"; gene_id "MSTRG.301";
scaf_00001	transdecoder	exon	15264160	15264288	.	-	.	transcript_id "MSTRG.301.2.p1"; gene_id "MSTRG.301";
scaf_00001	transdecoder	exon	15264960	15265096	.	-	.	transcript_id "MSTRG.301.2.p1"; gene_id "MSTRG.301";
scaf_00001	transdecoder	exon	15267519	15268001	.	-	.	transcript_id "MSTRG.301.2.p1"; gene_id "MSTRG.301";
scaf_00001	transdecoder	CDS	15260800	15260882	.	-	2	transcript_id "MSTRG.301.2.p1"; gene_id "MSTRG.301";
scaf_00001	transdecoder	CDS	15262207	15262389	.	-	2	transcript_id "MSTRG.301.2.p1"; gene_id "MSTRG.301";
scaf_00001	transdecoder	CDS	15263381	15263479	.	-	2	transcript_id "MSTRG.301.2.p1"; gene_id "MSTRG.301";
scaf_00001	transdecoder	CDS	15264160	15264288	.	-	2	transcript_id "MSTRG.301.2.p1"; gene_id "MSTRG.301";
scaf_00001	transdecoder	CDS	15264960	15265096	.	-	1	transcript_id "MSTRG.301.2.p1"; gene_id "MSTRG.301";
scaf_00001	transdecoder	CDS	15267519	15267640	.	-	0	transcript_id "MSTRG.301.2.p1"; gene_id "MSTRG.301";
scaf_00001	transdecoder	exon	15258492	15258503	.	-	.	transcript_id "PMZ_0032495-RA.p1"; gene_id "MSTRG.301";
scaf_00001	transdecoder	exon	15259130	15259233	.	-	.	transcript_id "PMZ_0032495-RA.p1"; gene_id "MSTRG.301";
scaf_00001	transdecoder	exon	15262207	15262389	.	-	.	transcript_id "PMZ_0032495-RA.p1"; gene_id "MSTRG.301";
scaf_00001	transdecoder	exon	15264960	15265096	.	-	.	transcript_id "PMZ_0032495-RA.p1"; gene_id "MSTRG.301";
scaf_00001	transdecoder	exon	15267534	15267640	.	-	.	transcript_id "PMZ_0032495-RA.p1"; gene_id "MSTRG.301";
scaf_00001	transdecoder	CDS	15258492	15258503	.	-	0	transcript_id "PMZ_0032495-RA.p1"; gene_id "MSTRG.301";
scaf_00001	transdecoder	CDS	15259130	15259233	.	-	2	transcript_id "PMZ_0032495-RA.p1"; gene_id "MSTRG.301";
scaf_00001	transdecoder	CDS	15262207	15262389	.	-	2	transcript_id "PMZ_0032495-RA.p1"; gene_id "MSTRG.301";
scaf_00001	transdecoder	CDS	15264960	15265096	.	-	1	transcript_id "PMZ_0032495-RA.p1"; gene_id "MSTRG.301";
scaf_00001	transdecoder	CDS	15267534	15267640	.	-	0	transcript_id "PMZ_0032495-RA.p1"; gene_id "MSTRG.301";
scaf_00001	transdecoder	exon	15270363	15272743	.	-	.	transcript_id "MSTRG.285.1.p1"; gene_id "MSTRG.285";
scaf_00001	transdecoder	exon	15273315	15273569	.	-	.	transcript_id "MSTRG.285.1.p1"; gene_id "MSTRG.285";
scaf_00001	transdecoder	exon	15275420	15275589	.	-	.	transcript_id "MSTRG.285.1.p1"; gene_id "MSTRG.285";
scaf_00001	transdecoder	exon	15275932	15276345	.	-	.	transcript_id "MSTRG.285.1.p1"; gene_id "MSTRG.285";
scaf_00001	transdecoder	exon	15276786	15276936	.	-	.	transcript_id "MSTRG.285.1.p1"; gene_id "MSTRG.285";
scaf_00001	transdecoder	exon	15277925	15277991	.	-	.	transcript_id "MSTRG.285.1.p1"; gene_id "MSTRG.285";
scaf_00001	transdecoder	exon	15278506	15278585	.	-	.	transcript_id "MSTRG.285.1.p1"; gene_id "MSTRG.285";
scaf_00001	transdecoder	exon	15279092	15279196	.	-	.	transcript_id "MSTRG.285.1.p1"; gene_id "MSTRG.285";
scaf_00001	transdecoder	exon	15279806	15279928	.	-	.	transcript_id "MSTRG.285.1.p1"; gene_id "MSTRG.285";
scaf_00001	transdecoder	exon	15280545	15281380	.	-	.	transcript_id "MSTRG.285.1.p1"; gene_id "MSTRG.285";
scaf_00001	transdecoder	exon	15281614	15281753	.	-	.	transcript_id "MSTRG.285.1.p1"; gene_id "MSTRG.285";
scaf_00001	transdecoder	exon	15285214	15285419	.	-	.	transcript_id "MSTRG.285.1.p1"; gene_id "MSTRG.285";
scaf_00001	transdecoder	exon	15286420	15286512	.	-	.	transcript_id "MSTRG.285.1.p1"; gene_id "MSTRG.285";
scaf_00001	transdecoder	exon	15286911	15287002	.	-	.	transcript_id "MSTRG.285.1.p1"; gene_id "MSTRG.285";
scaf_00001	transdecoder	exon	15290320	15290489	.	-	.	transcript_id "MSTRG.285.1.p1"; gene_id "MSTRG.285";
scaf_00001	transdecoder	CDS	15272375	15272743	.	-	0	transcript_id "MSTRG.285.1.p1"; gene_id "MSTRG.285";
scaf_00001	transdecoder	CDS	15273315	15273569	.	-	0	transcript_id "MSTRG.285.1.p1"; gene_id "MSTRG.285";
scaf_00001	transdecoder	CDS	15275420	15275589	.	-	2	transcript_id "MSTRG.285.1.p1"; gene_id "MSTRG.285";
scaf_00001	transdecoder	CDS	15275932	15276345	.	-	2	transcript_id "MSTRG.285.1.p1"; gene_id "MSTRG.285";
scaf_00001	transdecoder	CDS	15276786	15276936	.	-	0	transcript_id "MSTRG.285.1.p1"; gene_id "MSTRG.285";
scaf_00001	transdecoder	CDS	15277925	15277991	.	-	1	transcript_id "MSTRG.285.1.p1"; gene_id "MSTRG.285";
scaf_00001	transdecoder	CDS	15278506	15278585	.	-	0	transcript_id "MSTRG.285.1.p1"; gene_id "MSTRG.285";
scaf_00001	transdecoder	CDS	15279092	15279196	.	-	0	transcript_id "MSTRG.285.1.p1"; gene_id "MSTRG.285";
scaf_00001	transdecoder	CDS	15279806	15279928	.	-	0	transcript_id "MSTRG.285.1.p1"; gene_id "MSTRG.285";
scaf_00001	transdecoder	CDS	15280545	15281380	.	-	2	transcript_id "MSTRG.285.1.p1"; gene_id "MSTRG.285";
scaf_00001	transdecoder	CDS	15281614	15281753	.	-	1	transcript_id "MSTRG.285.1.p1"; gene_id "MSTRG.285";
scaf_00001	transdecoder	CDS	15285214	15285419	.	-	0	transcript_id "MSTRG.285.1.p1"; gene_id "MSTRG.285";
scaf_00001	transdecoder	CDS	15286420	15286512	.	-	0	transcript_id "MSTRG.285.1.p1"; gene_id "MSTRG.285";
scaf_00001	transdecoder	CDS	15286911	15287002	.	-	2	transcript_id "MSTRG.285.1.p1"; gene_id "MSTRG.285";
scaf_00001	transdecoder	CDS	15290320	15290449	.	-	0	transcript_id "MSTRG.285.1.p1"; gene_id "MSTRG.285";
scaf_00001	transdecoder	exon	15272148	15272743	.	-	.	transcript_id "PMZ_0019581-RA.p1"; gene_id "MSTRG.285";
scaf_00001	transdecoder	exon	15273315	15273569	.	-	.	transcript_id "PMZ_0019581-RA.p1"; gene_id "MSTRG.285";
scaf_00001	transdecoder	exon	15275932	15276345	.	-	.	transcript_id "PMZ_0019581-RA.p1"; gene_id "MSTRG.285";
scaf_00001	transdecoder	exon	15276786	15276927	.	-	.	transcript_id "PMZ_0019581-RA.p1"; gene_id "MSTRG.285";
scaf_00001	transdecoder	exon	15278535	15278567	.	-	.	transcript_id "PMZ_0019581-RA.p1"; gene_id "MSTRG.285";
scaf_00001	transdecoder	CDS	15272148	15272743	.	-	2	transcript_id "PMZ_0019581-RA.p1"; gene_id "MSTRG.285";
scaf_00001	transdecoder	CDS	15273315	15273569	.	-	2	transcript_id "PMZ_0019581-RA.p1"; gene_id "MSTRG.285";
scaf_00001	transdecoder	CDS	15275932	15276345	.	-	2	transcript_id "PMZ_0019581-RA.p1"; gene_id "MSTRG.285";
scaf_00001	transdecoder	CDS	15276786	15276927	.	-	0	transcript_id "PMZ_0019581-RA.p1"; gene_id "MSTRG.285";
scaf_00001	transdecoder	CDS	15278535	15278567	.	-	0	transcript_id "PMZ_0019581-RA.p1"; gene_id "MSTRG.285";
scaf_00001	transdecoder	exon	15272383	15272743	.	-	.	transcript_id "MSTRG.285.3.p1"; gene_id "MSTRG.285";
scaf_00001	transdecoder	exon	15273315	15273569	.	-	.	transcript_id "MSTRG.285.3.p1"; gene_id "MSTRG.285";
scaf_00001	transdecoder	exon	15275420	15275589	.	-	.	transcript_id "MSTRG.285.3.p1"; gene_id "MSTRG.285";
scaf_00001	transdecoder	exon	15275932	15276345	.	-	.	transcript_id "MSTRG.285.3.p1"; gene_id "MSTRG.285";
scaf_00001	transdecoder	exon	15276786	15276936	.	-	.	transcript_id "MSTRG.285.3.p1"; gene_id "MSTRG.285";
scaf_00001	transdecoder	exon	15277937	15277991	.	-	.	transcript_id "MSTRG.285.3.p1"; gene_id "MSTRG.285";
scaf_00001	transdecoder	exon	15278506	15278585	.	-	.	transcript_id "MSTRG.285.3.p1"; gene_id "MSTRG.285";
scaf_00001	transdecoder	exon	15279092	15279196	.	-	.	transcript_id "MSTRG.285.3.p1"; gene_id "MSTRG.285";
scaf_00001	transdecoder	exon	15279806	15279928	.	-	.	transcript_id "MSTRG.285.3.p1"; gene_id "MSTRG.285";
scaf_00001	transdecoder	exon	15280545	15281197	.	-	.	transcript_id "MSTRG.285.3.p1"; gene_id "MSTRG.285";
scaf_00001	transdecoder	CDS	15272384	15272743	.	-	0	transcript_id "MSTRG.285.3.p1"; gene_id "MSTRG.285";
scaf_00001	transdecoder	CDS	15273315	15273569	.	-	0	transcript_id "MSTRG.285.3.p1"; gene_id "MSTRG.285";
scaf_00001	transdecoder	CDS	15275420	15275589	.	-	2	transcript_id "MSTRG.285.3.p1"; gene_id "MSTRG.285";
scaf_00001	transdecoder	CDS	15275932	15276345	.	-	2	transcript_id "MSTRG.285.3.p1"; gene_id "MSTRG.285";
scaf_00001	transdecoder	CDS	15276786	15276936	.	-	0	transcript_id "MSTRG.285.3.p1"; gene_id "MSTRG.285";
scaf_00001	transdecoder	CDS	15277937	15277991	.	-	1	transcript_id "MSTRG.285.3.p1"; gene_id "MSTRG.285";
scaf_00001	transdecoder	CDS	15278506	15278585	.	-	0	transcript_id "MSTRG.285.3.p1"; gene_id "MSTRG.285";
scaf_00001	transdecoder	CDS	15279092	15279196	.	-	0	transcript_id "MSTRG.285.3.p1"; gene_id "MSTRG.285";
scaf_00001	transdecoder	CDS	15279806	15279928	.	-	0	transcript_id "MSTRG.285.3.p1"; gene_id "MSTRG.285";
scaf_00001	transdecoder	CDS	15280545	15281135	.	-	0	transcript_id "MSTRG.285.3.p1"; gene_id "MSTRG.285";
scaf_00001	transdecoder	exon	15278652	15278653	.	-	.	transcript_id "PMZ_0034727-RA.p1"; gene_id "MSTRG.285";
scaf_00001	transdecoder	exon	15279832	15279928	.	-	.	transcript_id "PMZ_0034727-RA.p1"; gene_id "MSTRG.285";
scaf_00001	transdecoder	exon	15280545	15281380	.	-	.	transcript_id "PMZ_0034727-RA.p1"; gene_id "MSTRG.285";
scaf_00001	transdecoder	exon	15281614	15281722	.	-	.	transcript_id "PMZ_0034727-RA.p1"; gene_id "MSTRG.285";
scaf_00001	transdecoder	exon	15285309	15285419	.	-	.	transcript_id "PMZ_0034727-RA.p1"; gene_id "MSTRG.285";
scaf_00001	transdecoder	exon	15286911	15287002	.	-	.	transcript_id "PMZ_0034727-RA.p1"; gene_id "MSTRG.285";
scaf_00001	transdecoder	exon	15290320	15290395	.	-	.	transcript_id "PMZ_0034727-RA.p1"; gene_id "MSTRG.285";
scaf_00001	transdecoder	exon	15293976	15294496	.	-	.	transcript_id "PMZ_0034727-RA.p1"; gene_id "MSTRG.285";
scaf_00001	transdecoder	exon	15296693	15296771	.	-	.	transcript_id "PMZ_0034727-RA.p1"; gene_id "MSTRG.285";
scaf_00001	transdecoder	CDS	15278652	15278653	.	-	2	transcript_id "PMZ_0034727-RA.p1"; gene_id "MSTRG.285";
scaf_00001	transdecoder	CDS	15279832	15279928	.	-	0	transcript_id "PMZ_0034727-RA.p1"; gene_id "MSTRG.285";
scaf_00001	transdecoder	CDS	15280545	15281380	.	-	2	transcript_id "PMZ_0034727-RA.p1"; gene_id "MSTRG.285";
scaf_00001	transdecoder	CDS	15281614	15281722	.	-	0	transcript_id "PMZ_0034727-RA.p1"; gene_id "MSTRG.285";
scaf_00001	transdecoder	CDS	15285309	15285419	.	-	0	transcript_id "PMZ_0034727-RA.p1"; gene_id "MSTRG.285";
scaf_00001	transdecoder	CDS	15286911	15287002	.	-	2	transcript_id "PMZ_0034727-RA.p1"; gene_id "MSTRG.285";
scaf_00001	transdecoder	CDS	15290320	15290395	.	-	0	transcript_id "PMZ_0034727-RA.p1"; gene_id "MSTRG.285";
scaf_00001	transdecoder	CDS	15293976	15294496	.	-	2	transcript_id "PMZ_0034727-RA.p1"; gene_id "MSTRG.285";
scaf_00001	transdecoder	CDS	15296693	15296771	.	-	0	transcript_id "PMZ_0034727-RA.p1"; gene_id "MSTRG.285";
scaf_00001	transdecoder	exon	15292537	15292660	.	-	.	transcript_id "MSTRG.286.2.p4"; gene_id "MSTRG.286";
scaf_00001	transdecoder	exon	15404828	15405186	.	-	.	transcript_id "MSTRG.286.2.p4"; gene_id "MSTRG.286";
scaf_00001	transdecoder	CDS	15292639	15292660	.	-	1	transcript_id "MSTRG.286.2.p4"; gene_id "MSTRG.286";
scaf_00001	transdecoder	CDS	15404828	15405186	.	-	0	transcript_id "MSTRG.286.2.p4"; gene_id "MSTRG.286";
scaf_00001	transdecoder	exon	15293867	15294060	.	+	.	transcript_id "MSTRG.287.1.p1"; gene_id "MSTRG.287";
scaf_00001	transdecoder	exon	15294255	15294539	.	+	.	transcript_id "MSTRG.287.1.p1"; gene_id "MSTRG.287";
scaf_00001	transdecoder	CDS	15293869	15294060	.	+	0	transcript_id "MSTRG.287.1.p1"; gene_id "MSTRG.287";
scaf_00001	transdecoder	CDS	15294255	15294539	.	+	0	transcript_id "MSTRG.287.1.p1"; gene_id "MSTRG.287";
scaf_00001	transdecoder	exon	15315849	15319331	.	+	.	transcript_id "MSTRG.288.1.p7"; gene_id "MSTRG.288";
scaf_00001	transdecoder	exon	15321555	15321621	.	+	.	transcript_id "MSTRG.288.1.p7"; gene_id "MSTRG.288";
scaf_00001	transdecoder	exon	15327198	15327276	.	+	.	transcript_id "MSTRG.288.1.p7"; gene_id "MSTRG.288";
scaf_00001	transdecoder	exon	15329235	15329338	.	+	.	transcript_id "MSTRG.288.1.p7"; gene_id "MSTRG.288";
scaf_00001	transdecoder	exon	15330221	15344269	.	+	.	transcript_id "MSTRG.288.1.p7"; gene_id "MSTRG.288";
scaf_00001	transdecoder	CDS	15321568	15321621	.	+	0	transcript_id "MSTRG.288.1.p7"; gene_id "MSTRG.288";
scaf_00001	transdecoder	CDS	15327198	15327276	.	+	0	transcript_id "MSTRG.288.1.p7"; gene_id "MSTRG.288";
scaf_00001	transdecoder	CDS	15329235	15329338	.	+	2	transcript_id "MSTRG.288.1.p7"; gene_id "MSTRG.288";
scaf_00001	transdecoder	CDS	15330221	15330427	.	+	0	transcript_id "MSTRG.288.1.p7"; gene_id "MSTRG.288";
scaf_00001	transdecoder	exon	15318929	15319331	.	+	.	transcript_id "MSTRG.288.2.p2"; gene_id "MSTRG.288";
scaf_00001	transdecoder	exon	15321555	15321621	.	+	.	transcript_id "MSTRG.288.2.p2"; gene_id "MSTRG.288";
scaf_00001	transdecoder	exon	15327198	15327276	.	+	.	transcript_id "MSTRG.288.2.p2"; gene_id "MSTRG.288";
scaf_00001	transdecoder	exon	15329235	15329338	.	+	.	transcript_id "MSTRG.288.2.p2"; gene_id "MSTRG.288";
scaf_00001	transdecoder	exon	15330221	15331629	.	+	.	transcript_id "MSTRG.288.2.p2"; gene_id "MSTRG.288";
scaf_00001	transdecoder	exon	15331726	15333274	.	+	.	transcript_id "MSTRG.288.2.p2"; gene_id "MSTRG.288";
scaf_00001	transdecoder	CDS	15321568	15321621	.	+	0	transcript_id "MSTRG.288.2.p2"; gene_id "MSTRG.288";
scaf_00001	transdecoder	CDS	15327198	15327276	.	+	0	transcript_id "MSTRG.288.2.p2"; gene_id "MSTRG.288";
scaf_00001	transdecoder	CDS	15329235	15329338	.	+	2	transcript_id "MSTRG.288.2.p2"; gene_id "MSTRG.288";
scaf_00001	transdecoder	CDS	15330221	15330427	.	+	0	transcript_id "MSTRG.288.2.p2"; gene_id "MSTRG.288";
scaf_00001	transdecoder	exon	15319255	15319331	.	+	.	transcript_id "PMZ_0041109-RA.p1"; gene_id "MSTRG.288";
scaf_00001	transdecoder	exon	15321555	15321621	.	+	.	transcript_id "PMZ_0041109-RA.p1"; gene_id "MSTRG.288";
scaf_00001	transdecoder	exon	15330230	15330394	.	+	.	transcript_id "PMZ_0041109-RA.p1"; gene_id "MSTRG.288";
scaf_00001	transdecoder	exon	15333166	15333312	.	+	.	transcript_id "PMZ_0041109-RA.p1"; gene_id "MSTRG.288";
scaf_00001	transdecoder	CDS	15319255	15319331	.	+	0	transcript_id "PMZ_0041109-RA.p1"; gene_id "MSTRG.288";
scaf_00001	transdecoder	CDS	15321555	15321621	.	+	1	transcript_id "PMZ_0041109-RA.p1"; gene_id "MSTRG.288";
scaf_00001	transdecoder	CDS	15330230	15330394	.	+	0	transcript_id "PMZ_0041109-RA.p1"; gene_id "MSTRG.288";
scaf_00001	transdecoder	CDS	15333166	15333312	.	+	0	transcript_id "PMZ_0041109-RA.p1"; gene_id "MSTRG.288";
scaf_00001	transdecoder	exon	15326865	15327276	.	+	.	transcript_id "MSTRG.288.4.p3"; gene_id "MSTRG.288";
scaf_00001	transdecoder	exon	15329235	15331629	.	+	.	transcript_id "MSTRG.288.4.p3"; gene_id "MSTRG.288";
scaf_00001	transdecoder	exon	15331726	15335485	.	+	.	transcript_id "MSTRG.288.4.p3"; gene_id "MSTRG.288";
scaf_00001	transdecoder	CDS	15327237	15327276	.	+	0	transcript_id "MSTRG.288.4.p3"; gene_id "MSTRG.288";
scaf_00001	transdecoder	CDS	15329235	15329617	.	+	2	transcript_id "MSTRG.288.4.p3"; gene_id "MSTRG.288";
scaf_00001	transdecoder	exon	15336253	15350823	.	-	.	transcript_id "MSTRG.289.1.p1"; gene_id "MSTRG.289";
scaf_00001	transdecoder	exon	15351632	15351728	.	-	.	transcript_id "MSTRG.289.1.p1"; gene_id "MSTRG.289";
scaf_00001	transdecoder	exon	15352858	15352948	.	-	.	transcript_id "MSTRG.289.1.p1"; gene_id "MSTRG.289";
scaf_00001	transdecoder	exon	15354130	15354244	.	-	.	transcript_id "MSTRG.289.1.p1"; gene_id "MSTRG.289";
scaf_00001	transdecoder	exon	15361390	15361500	.	-	.	transcript_id "MSTRG.289.1.p1"; gene_id "MSTRG.289";
scaf_00001	transdecoder	exon	15385107	15385661	.	-	.	transcript_id "MSTRG.289.1.p1"; gene_id "MSTRG.289";
scaf_00001	transdecoder	exon	15406204	15406576	.	-	.	transcript_id "MSTRG.289.1.p1"; gene_id "MSTRG.289";
scaf_00001	transdecoder	CDS	15350709	15350823	.	-	1	transcript_id "MSTRG.289.1.p1"; gene_id "MSTRG.289";
scaf_00001	transdecoder	CDS	15351632	15351728	.	-	2	transcript_id "MSTRG.289.1.p1"; gene_id "MSTRG.289";
scaf_00001	transdecoder	CDS	15352858	15352948	.	-	0	transcript_id "MSTRG.289.1.p1"; gene_id "MSTRG.289";
scaf_00001	transdecoder	CDS	15354130	15354244	.	-	1	transcript_id "MSTRG.289.1.p1"; gene_id "MSTRG.289";
scaf_00001	transdecoder	CDS	15361390	15361500	.	-	1	transcript_id "MSTRG.289.1.p1"; gene_id "MSTRG.289";
scaf_00001	transdecoder	CDS	15385107	15385661	.	-	1	transcript_id "MSTRG.289.1.p1"; gene_id "MSTRG.289";
scaf_00001	transdecoder	CDS	15406204	15406364	.	-	0	transcript_id "MSTRG.289.1.p1"; gene_id "MSTRG.289";
scaf_00001	transdecoder	exon	15337455	15350823	.	-	.	transcript_id "MSTRG.289.2.p1"; gene_id "MSTRG.289";
scaf_00001	transdecoder	exon	15351632	15351728	.	-	.	transcript_id "MSTRG.289.2.p1"; gene_id "MSTRG.289";
scaf_00001	transdecoder	exon	15352858	15352948	.	-	.	transcript_id "MSTRG.289.2.p1"; gene_id "MSTRG.289";
scaf_00001	transdecoder	exon	15354181	15354244	.	-	.	transcript_id "MSTRG.289.2.p1"; gene_id "MSTRG.289";
scaf_00001	transdecoder	exon	15361390	15361500	.	-	.	transcript_id "MSTRG.289.2.p1"; gene_id "MSTRG.289";
scaf_00001	transdecoder	exon	15385107	15385317	.	-	.	transcript_id "MSTRG.289.2.p1"; gene_id "MSTRG.289";
scaf_00001	transdecoder	CDS	15350709	15350823	.	-	1	transcript_id "MSTRG.289.2.p1"; gene_id "MSTRG.289";
scaf_00001	transdecoder	CDS	15351632	15351728	.	-	2	transcript_id "MSTRG.289.2.p1"; gene_id "MSTRG.289";
scaf_00001	transdecoder	CDS	15352858	15352948	.	-	0	transcript_id "MSTRG.289.2.p1"; gene_id "MSTRG.289";
scaf_00001	transdecoder	CDS	15354181	15354244	.	-	1	transcript_id "MSTRG.289.2.p1"; gene_id "MSTRG.289";
scaf_00001	transdecoder	CDS	15361390	15361500	.	-	1	transcript_id "MSTRG.289.2.p1"; gene_id "MSTRG.289";
scaf_00001	transdecoder	CDS	15385107	15385276	.	-	0	transcript_id "MSTRG.289.2.p1"; gene_id "MSTRG.289";
scaf_00001	transdecoder	exon	15351628	15351728	.	-	.	transcript_id "PMZ_0034725-RA.p1"; gene_id "MSTRG.289";
scaf_00001	transdecoder	exon	15352858	15352948	.	-	.	transcript_id "PMZ_0034725-RA.p1"; gene_id "MSTRG.289";
scaf_00001	transdecoder	exon	15354181	15354244	.	-	.	transcript_id "PMZ_0034725-RA.p1"; gene_id "MSTRG.289";
scaf_00001	transdecoder	exon	15361390	15361500	.	-	.	transcript_id "PMZ_0034725-RA.p1"; gene_id "MSTRG.289";
scaf_00001	transdecoder	exon	15385107	15385317	.	-	.	transcript_id "PMZ_0034725-RA.p1"; gene_id "MSTRG.289";
scaf_00001	transdecoder	CDS	15351628	15351728	.	-	2	transcript_id "PMZ_0034725-RA.p1"; gene_id "MSTRG.289";
scaf_00001	transdecoder	CDS	15352858	15352948	.	-	0	transcript_id "PMZ_0034725-RA.p1"; gene_id "MSTRG.289";
scaf_00001	transdecoder	CDS	15354181	15354244	.	-	1	transcript_id "PMZ_0034725-RA.p1"; gene_id "MSTRG.289";
scaf_00001	transdecoder	CDS	15361390	15361500	.	-	1	transcript_id "PMZ_0034725-RA.p1"; gene_id "MSTRG.289";
scaf_00001	transdecoder	CDS	15385107	15385276	.	-	0	transcript_id "PMZ_0034725-RA.p1"; gene_id "MSTRG.289";
scaf_00001	transdecoder	exon	15920710	15920717	.	+	.	transcript_id "PMZ_0034004-RA.p1"; gene_id "MSTRG.275";
scaf_00001	transdecoder	exon	15923703	15924424	.	+	.	transcript_id "PMZ_0034004-RA.p1"; gene_id "MSTRG.275";
scaf_00001	transdecoder	exon	15925737	15926056	.	+	.	transcript_id "PMZ_0034004-RA.p1"; gene_id "MSTRG.275";
scaf_00001	transdecoder	exon	15926894	15927073	.	+	.	transcript_id "PMZ_0034004-RA.p1"; gene_id "MSTRG.275";
scaf_00001	transdecoder	CDS	15920710	15920717	.	+	0	transcript_id "PMZ_0034004-RA.p1"; gene_id "MSTRG.275";
scaf_00001	transdecoder	CDS	15923703	15924424	.	+	1	transcript_id "PMZ_0034004-RA.p1"; gene_id "MSTRG.275";
scaf_00001	transdecoder	CDS	15925737	15926056	.	+	2	transcript_id "PMZ_0034004-RA.p1"; gene_id "MSTRG.275";
scaf_00001	transdecoder	CDS	15926894	15927073	.	+	0	transcript_id "PMZ_0034004-RA.p1"; gene_id "MSTRG.275";
scaf_00001	transdecoder	exon	15929765	15929887	.	+	.	transcript_id "PMZ_0041110-RA.p1"; gene_id "MSTRG.276";
scaf_00001	transdecoder	exon	15931915	15932067	.	+	.	transcript_id "PMZ_0041110-RA.p1"; gene_id "MSTRG.276";
scaf_00001	transdecoder	exon	15937445	15937628	.	+	.	transcript_id "PMZ_0041110-RA.p1"; gene_id "MSTRG.276";
scaf_00001	transdecoder	exon	15940269	15940418	.	+	.	transcript_id "PMZ_0041110-RA.p1"; gene_id "MSTRG.276";
scaf_00001	transdecoder	exon	15942802	15943016	.	+	.	transcript_id "PMZ_0041110-RA.p1"; gene_id "MSTRG.276";
scaf_00001	transdecoder	exon	15943381	15943431	.	+	.	transcript_id "PMZ_0041110-RA.p1"; gene_id "MSTRG.276";
scaf_00001	transdecoder	exon	15944123	15944314	.	+	.	transcript_id "PMZ_0041110-RA.p1"; gene_id "MSTRG.276";
scaf_00001	transdecoder	exon	15946325	15946363	.	+	.	transcript_id "PMZ_0041110-RA.p1"; gene_id "MSTRG.276";
scaf_00001	transdecoder	exon	15947338	15947427	.	+	.	transcript_id "PMZ_0041110-RA.p1"; gene_id "MSTRG.276";
scaf_00001	transdecoder	CDS	15929765	15929887	.	+	0	transcript_id "PMZ_0041110-RA.p1"; gene_id "MSTRG.276";
scaf_00001	transdecoder	CDS	15931915	15932067	.	+	0	transcript_id "PMZ_0041110-RA.p1"; gene_id "MSTRG.276";
scaf_00001	transdecoder	CDS	15937445	15937628	.	+	0	transcript_id "PMZ_0041110-RA.p1"; gene_id "MSTRG.276";
scaf_00001	transdecoder	CDS	15940269	15940418	.	+	2	transcript_id "PMZ_0041110-RA.p1"; gene_id "MSTRG.276";
scaf_00001	transdecoder	CDS	15942802	15943016	.	+	2	transcript_id "PMZ_0041110-RA.p1"; gene_id "MSTRG.276";
scaf_00001	transdecoder	CDS	15943381	15943431	.	+	0	transcript_id "PMZ_0041110-RA.p1"; gene_id "MSTRG.276";
scaf_00001	transdecoder	CDS	15944123	15944314	.	+	0	transcript_id "PMZ_0041110-RA.p1"; gene_id "MSTRG.276";
scaf_00001	transdecoder	CDS	15946325	15946363	.	+	0	transcript_id "PMZ_0041110-RA.p1"; gene_id "MSTRG.276";
scaf_00001	transdecoder	CDS	15947338	15947427	.	+	0	transcript_id "PMZ_0041110-RA.p1"; gene_id "MSTRG.276";
scaf_00001	transdecoder	exon	15929765	15929887	.	+	.	transcript_id "MSTRG.276.1.p1"; gene_id "MSTRG.276";
scaf_00001	transdecoder	exon	15931915	15932067	.	+	.	transcript_id "MSTRG.276.1.p1"; gene_id "MSTRG.276";
scaf_00001	transdecoder	exon	15937445	15937628	.	+	.	transcript_id "MSTRG.276.1.p1"; gene_id "MSTRG.276";
scaf_00001	transdecoder	exon	15940269	15940418	.	+	.	transcript_id "MSTRG.276.1.p1"; gene_id "MSTRG.276";
scaf_00001	transdecoder	exon	15942802	15943016	.	+	.	transcript_id "MSTRG.276.1.p1"; gene_id "MSTRG.276";
scaf_00001	transdecoder	exon	15943381	15943431	.	+	.	transcript_id "MSTRG.276.1.p1"; gene_id "MSTRG.276";
scaf_00001	transdecoder	exon	15944123	15944314	.	+	.	transcript_id "MSTRG.276.1.p1"; gene_id "MSTRG.276";
scaf_00001	transdecoder	exon	15946325	15946363	.	+	.	transcript_id "MSTRG.276.1.p1"; gene_id "MSTRG.276";
scaf_00001	transdecoder	exon	15947338	15947423	.	+	.	transcript_id "MSTRG.276.1.p1"; gene_id "MSTRG.276";
scaf_00001	transdecoder	exon	15947817	15947845	.	+	.	transcript_id "MSTRG.276.1.p1"; gene_id "MSTRG.276";
scaf_00001	transdecoder	CDS	15929765	15929887	.	+	0	transcript_id "MSTRG.276.1.p1"; gene_id "MSTRG.276";
scaf_00001	transdecoder	CDS	15931915	15932067	.	+	0	transcript_id "MSTRG.276.1.p1"; gene_id "MSTRG.276";
scaf_00001	transdecoder	CDS	15937445	15937628	.	+	0	transcript_id "MSTRG.276.1.p1"; gene_id "MSTRG.276";
scaf_00001	transdecoder	CDS	15940269	15940418	.	+	2	transcript_id "MSTRG.276.1.p1"; gene_id "MSTRG.276";
scaf_00001	transdecoder	CDS	15942802	15943016	.	+	2	transcript_id "MSTRG.276.1.p1"; gene_id "MSTRG.276";
scaf_00001	transdecoder	CDS	15943381	15943431	.	+	0	transcript_id "MSTRG.276.1.p1"; gene_id "MSTRG.276";
scaf_00001	transdecoder	CDS	15944123	15944314	.	+	0	transcript_id "MSTRG.276.1.p1"; gene_id "MSTRG.276";
scaf_00001	transdecoder	CDS	15946325	15946363	.	+	0	transcript_id "MSTRG.276.1.p1"; gene_id "MSTRG.276";
scaf_00001	transdecoder	CDS	15947338	15947423	.	+	0	transcript_id "MSTRG.276.1.p1"; gene_id "MSTRG.276";
scaf_00001	transdecoder	CDS	15947817	15947844	.	+	1	transcript_id "MSTRG.276.1.p1"; gene_id "MSTRG.276";
scaf_00001	transdecoder	exon	15945498	15945812	.	-	.	transcript_id "MSTRG.277.1.p3"; gene_id "MSTRG.277";
scaf_00001	transdecoder	exon	15945829	15946118	.	-	.	transcript_id "MSTRG.277.1.p3"; gene_id "MSTRG.277";
scaf_00001	transdecoder	CDS	15945499	15945812	.	-	2	transcript_id "MSTRG.277.1.p3"; gene_id "MSTRG.277";
scaf_00001	transdecoder	CDS	15945829	15946117	.	-	0	transcript_id "MSTRG.277.1.p3"; gene_id "MSTRG.277";
scaf_00001	transdecoder	exon	15948104	15950067	.	+	.	transcript_id "MSTRG.278.1.p1"; gene_id "MSTRG.278";
scaf_00001	transdecoder	exon	15950270	15952285	.	+	.	transcript_id "MSTRG.278.1.p1"; gene_id "MSTRG.278";
scaf_00001	transdecoder	CDS	15948106	15948540	.	+	0	transcript_id "MSTRG.278.1.p1"; gene_id "MSTRG.278";
scaf_00001	transdecoder	exon	15959015	15959060	.	+	.	transcript_id "PMZ_0034006-RA.p1"; gene_id "MSTRG.259";
scaf_00001	transdecoder	exon	15962695	15962844	.	+	.	transcript_id "PMZ_0034006-RA.p1"; gene_id "MSTRG.259";
scaf_00001	transdecoder	exon	15969032	15971235	.	+	.	transcript_id "PMZ_0034006-RA.p1"; gene_id "MSTRG.259";
scaf_00001	transdecoder	CDS	15959015	15959060	.	+	0	transcript_id "PMZ_0034006-RA.p1"; gene_id "MSTRG.259";
scaf_00001	transdecoder	CDS	15962695	15962844	.	+	2	transcript_id "PMZ_0034006-RA.p1"; gene_id "MSTRG.259";
scaf_00001	transdecoder	CDS	15969032	15971235	.	+	2	transcript_id "PMZ_0034006-RA.p1"; gene_id "MSTRG.259";
scaf_00001	transdecoder	exon	15960744	15963078	.	+	.	transcript_id "MSTRG.259.2.p3"; gene_id "MSTRG.259";
scaf_00001	transdecoder	exon	15967917	15968189	.	+	.	transcript_id "MSTRG.259.2.p3"; gene_id "MSTRG.259";
scaf_00001	transdecoder	exon	15969032	15975281	.	+	.	transcript_id "MSTRG.259.2.p3"; gene_id "MSTRG.259";
scaf_00001	transdecoder	CDS	15970204	15971235	.	+	0	transcript_id "MSTRG.259.2.p3"; gene_id "MSTRG.259";
scaf_00001	transdecoder	exon	15960807	15963230	.	+	.	transcript_id "MSTRG.259.3.p2"; gene_id "MSTRG.259";
scaf_00001	transdecoder	exon	15967917	15968189	.	+	.	transcript_id "MSTRG.259.3.p2"; gene_id "MSTRG.259";
scaf_00001	transdecoder	exon	15969032	15972500	.	+	.	transcript_id "MSTRG.259.3.p2"; gene_id "MSTRG.259";
scaf_00001	transdecoder	CDS	15970204	15971235	.	+	0	transcript_id "MSTRG.259.3.p2"; gene_id "MSTRG.259";
scaf_00001	transdecoder	exon	16019973	16024064	.	-	.	transcript_id "MSTRG.260.1.p3"; gene_id "MSTRG.260";
scaf_00001	transdecoder	exon	16025748	16025850	.	-	.	transcript_id "MSTRG.260.1.p3"; gene_id "MSTRG.260";
scaf_00001	transdecoder	exon	16027009	16027264	.	-	.	transcript_id "MSTRG.260.1.p3"; gene_id "MSTRG.260";
scaf_00001	transdecoder	exon	16029445	16029563	.	-	.	transcript_id "MSTRG.260.1.p3"; gene_id "MSTRG.260";
scaf_00001	transdecoder	exon	16030664	16030894	.	-	.	transcript_id "MSTRG.260.1.p3"; gene_id "MSTRG.260";
scaf_00001	transdecoder	exon	16031758	16031888	.	-	.	transcript_id "MSTRG.260.1.p3"; gene_id "MSTRG.260";
scaf_00001	transdecoder	exon	16034062	16034169	.	-	.	transcript_id "MSTRG.260.1.p3"; gene_id "MSTRG.260";
scaf_00001	transdecoder	exon	16035528	16035702	.	-	.	transcript_id "MSTRG.260.1.p3"; gene_id "MSTRG.260";
scaf_00001	transdecoder	exon	16038680	16038868	.	-	.	transcript_id "MSTRG.260.1.p3"; gene_id "MSTRG.260";
scaf_00001	transdecoder	exon	16042875	16043032	.	-	.	transcript_id "MSTRG.260.1.p3"; gene_id "MSTRG.260";
scaf_00001	transdecoder	exon	16043602	16043733	.	-	.	transcript_id "MSTRG.260.1.p3"; gene_id "MSTRG.260";
scaf_00001	transdecoder	exon	16043908	16044970	.	-	.	transcript_id "MSTRG.260.1.p3"; gene_id "MSTRG.260";
scaf_00001	transdecoder	exon	16045483	16045731	.	-	.	transcript_id "MSTRG.260.1.p3"; gene_id "MSTRG.260";
scaf_00001	transdecoder	exon	16046165	16046602	.	-	.	transcript_id "MSTRG.260.1.p3"; gene_id "MSTRG.260";
scaf_00001	transdecoder	exon	16047686	16047943	.	-	.	transcript_id "MSTRG.260.1.p3"; gene_id "MSTRG.260";
scaf_00001	transdecoder	exon	16049088	16049265	.	-	.	transcript_id "MSTRG.260.1.p3"; gene_id "MSTRG.260";
scaf_00001	transdecoder	exon	16051533	16051707	.	-	.	transcript_id "MSTRG.260.1.p3"; gene_id "MSTRG.260";
scaf_00001	transdecoder	exon	16052418	16052512	.	-	.	transcript_id "MSTRG.260.1.p3"; gene_id "MSTRG.260";
scaf_00001	transdecoder	exon	16054565	16054878	.	-	.	transcript_id "MSTRG.260.1.p3"; gene_id "MSTRG.260";
scaf_00001	transdecoder	CDS	16044965	16044970	.	-	0	transcript_id "MSTRG.260.1.p3"; gene_id "MSTRG.260";
scaf_00001	transdecoder	CDS	16045483	16045731	.	-	0	transcript_id "MSTRG.260.1.p3"; gene_id "MSTRG.260";
scaf_00001	transdecoder	CDS	16046165	16046419	.	-	0	transcript_id "MSTRG.260.1.p3"; gene_id "MSTRG.260";
scaf_00001	transdecoder	exon	16022145	16024064	.	-	.	transcript_id "MSTRG.260.3.p3"; gene_id "MSTRG.260";
scaf_00001	transdecoder	exon	16025748	16025850	.	-	.	transcript_id "MSTRG.260.3.p3"; gene_id "MSTRG.260";
scaf_00001	transdecoder	exon	16027009	16027264	.	-	.	transcript_id "MSTRG.260.3.p3"; gene_id "MSTRG.260";
scaf_00001	transdecoder	exon	16029445	16029563	.	-	.	transcript_id "MSTRG.260.3.p3"; gene_id "MSTRG.260";
scaf_00001	transdecoder	exon	16030664	16030894	.	-	.	transcript_id "MSTRG.260.3.p3"; gene_id "MSTRG.260";
scaf_00001	transdecoder	exon	16031758	16031888	.	-	.	transcript_id "MSTRG.260.3.p3"; gene_id "MSTRG.260";
scaf_00001	transdecoder	exon	16033999	16034169	.	-	.	transcript_id "MSTRG.260.3.p3"; gene_id "MSTRG.260";
scaf_00001	transdecoder	exon	16035528	16035702	.	-	.	transcript_id "MSTRG.260.3.p3"; gene_id "MSTRG.260";
scaf_00001	transdecoder	exon	16038680	16038868	.	-	.	transcript_id "MSTRG.260.3.p3"; gene_id "MSTRG.260";
scaf_00001	transdecoder	exon	16042875	16043032	.	-	.	transcript_id "MSTRG.260.3.p3"; gene_id "MSTRG.260";
scaf_00001	transdecoder	exon	16043602	16043733	.	-	.	transcript_id "MSTRG.260.3.p3"; gene_id "MSTRG.260";
scaf_00001	transdecoder	exon	16043908	16044970	.	-	.	transcript_id "MSTRG.260.3.p3"; gene_id "MSTRG.260";
scaf_00001	transdecoder	exon	16045483	16045731	.	-	.	transcript_id "MSTRG.260.3.p3"; gene_id "MSTRG.260";
scaf_00001	transdecoder	exon	16046165	16046602	.	-	.	transcript_id "MSTRG.260.3.p3"; gene_id "MSTRG.260";
scaf_00001	transdecoder	exon	16047686	16047943	.	-	.	transcript_id "MSTRG.260.3.p3"; gene_id "MSTRG.260";
scaf_00001	transdecoder	exon	16049088	16049265	.	-	.	transcript_id "MSTRG.260.3.p3"; gene_id "MSTRG.260";
scaf_00001	transdecoder	exon	16051533	16051707	.	-	.	transcript_id "MSTRG.260.3.p3"; gene_id "MSTRG.260";
scaf_00001	transdecoder	exon	16052418	16052512	.	-	.	transcript_id "MSTRG.260.3.p3"; gene_id "MSTRG.260";
scaf_00001	transdecoder	exon	16054565	16054777	.	-	.	transcript_id "MSTRG.260.3.p3"; gene_id "MSTRG.260";
scaf_00001	transdecoder	CDS	16044965	16044970	.	-	0	transcript_id "MSTRG.260.3.p3"; gene_id "MSTRG.260";
scaf_00001	transdecoder	CDS	16045483	16045731	.	-	0	transcript_id "MSTRG.260.3.p3"; gene_id "MSTRG.260";
scaf_00001	transdecoder	CDS	16046165	16046419	.	-	0	transcript_id "MSTRG.260.3.p3"; gene_id "MSTRG.260";
scaf_00001	transdecoder	exon	16022145	16024064	.	-	.	transcript_id "MSTRG.260.2.p3"; gene_id "MSTRG.260";
scaf_00001	transdecoder	exon	16025748	16025850	.	-	.	transcript_id "MSTRG.260.2.p3"; gene_id "MSTRG.260";
scaf_00001	transdecoder	exon	16027009	16027264	.	-	.	transcript_id "MSTRG.260.2.p3"; gene_id "MSTRG.260";
scaf_00001	transdecoder	exon	16029445	16029563	.	-	.	transcript_id "MSTRG.260.2.p3"; gene_id "MSTRG.260";
scaf_00001	transdecoder	exon	16030664	16030894	.	-	.	transcript_id "MSTRG.260.2.p3"; gene_id "MSTRG.260";
scaf_00001	transdecoder	exon	16031758	16031888	.	-	.	transcript_id "MSTRG.260.2.p3"; gene_id "MSTRG.260";
scaf_00001	transdecoder	exon	16033999	16034169	.	-	.	transcript_id "MSTRG.260.2.p3"; gene_id "MSTRG.260";
scaf_00001	transdecoder	exon	16035528	16035702	.	-	.	transcript_id "MSTRG.260.2.p3"; gene_id "MSTRG.260";
scaf_00001	transdecoder	exon	16038680	16038868	.	-	.	transcript_id "MSTRG.260.2.p3"; gene_id "MSTRG.260";
scaf_00001	transdecoder	exon	16042875	16043032	.	-	.	transcript_id "MSTRG.260.2.p3"; gene_id "MSTRG.260";
scaf_00001	transdecoder	exon	16043602	16044970	.	-	.	transcript_id "MSTRG.260.2.p3"; gene_id "MSTRG.260";
scaf_00001	transdecoder	exon	16045483	16045731	.	-	.	transcript_id "MSTRG.260.2.p3"; gene_id "MSTRG.260";
scaf_00001	transdecoder	exon	16046165	16046602	.	-	.	transcript_id "MSTRG.260.2.p3"; gene_id "MSTRG.260";
scaf_00001	transdecoder	exon	16047686	16047943	.	-	.	transcript_id "MSTRG.260.2.p3"; gene_id "MSTRG.260";
scaf_00001	transdecoder	exon	16049088	16049265	.	-	.	transcript_id "MSTRG.260.2.p3"; gene_id "MSTRG.260";
scaf_00001	transdecoder	exon	16051533	16051707	.	-	.	transcript_id "MSTRG.260.2.p3"; gene_id "MSTRG.260";
scaf_00001	transdecoder	exon	16052418	16052512	.	-	.	transcript_id "MSTRG.260.2.p3"; gene_id "MSTRG.260";
scaf_00001	transdecoder	exon	16054565	16054878	.	-	.	transcript_id "MSTRG.260.2.p3"; gene_id "MSTRG.260";
scaf_00001	transdecoder	CDS	16044965	16044970	.	-	0	transcript_id "MSTRG.260.2.p3"; gene_id "MSTRG.260";
scaf_00001	transdecoder	CDS	16045483	16045731	.	-	0	transcript_id "MSTRG.260.2.p3"; gene_id "MSTRG.260";
scaf_00001	transdecoder	CDS	16046165	16046419	.	-	0	transcript_id "MSTRG.260.2.p3"; gene_id "MSTRG.260";
scaf_00001	transdecoder	exon	16022149	16024064	.	-	.	transcript_id "MSTRG.260.4.p1"; gene_id "MSTRG.260";
scaf_00001	transdecoder	exon	16025748	16025850	.	-	.	transcript_id "MSTRG.260.4.p1"; gene_id "MSTRG.260";
scaf_00001	transdecoder	exon	16027009	16027264	.	-	.	transcript_id "MSTRG.260.4.p1"; gene_id "MSTRG.260";
scaf_00001	transdecoder	exon	16029445	16029563	.	-	.	transcript_id "MSTRG.260.4.p1"; gene_id "MSTRG.260";
scaf_00001	transdecoder	exon	16030664	16030894	.	-	.	transcript_id "MSTRG.260.4.p1"; gene_id "MSTRG.260";
scaf_00001	transdecoder	exon	16031758	16031888	.	-	.	transcript_id "MSTRG.260.4.p1"; gene_id "MSTRG.260";
scaf_00001	transdecoder	exon	16033999	16034169	.	-	.	transcript_id "MSTRG.260.4.p1"; gene_id "MSTRG.260";
scaf_00001	transdecoder	exon	16035528	16035702	.	-	.	transcript_id "MSTRG.260.4.p1"; gene_id "MSTRG.260";
scaf_00001	transdecoder	exon	16038680	16038868	.	-	.	transcript_id "MSTRG.260.4.p1"; gene_id "MSTRG.260";
scaf_00001	transdecoder	exon	16042875	16043032	.	-	.	transcript_id "MSTRG.260.4.p1"; gene_id "MSTRG.260";
scaf_00001	transdecoder	exon	16043602	16043733	.	-	.	transcript_id "MSTRG.260.4.p1"; gene_id "MSTRG.260";
scaf_00001	transdecoder	exon	16043908	16044048	.	-	.	transcript_id "MSTRG.260.4.p1"; gene_id "MSTRG.260";
scaf_00001	transdecoder	exon	16044805	16044997	.	-	.	transcript_id "MSTRG.260.4.p1"; gene_id "MSTRG.260";
scaf_00001	transdecoder	CDS	16029528	16029563	.	-	0	transcript_id "MSTRG.260.4.p1"; gene_id "MSTRG.260";
scaf_00001	transdecoder	CDS	16030664	16030894	.	-	0	transcript_id "MSTRG.260.4.p1"; gene_id "MSTRG.260";
scaf_00001	transdecoder	CDS	16031758	16031888	.	-	2	transcript_id "MSTRG.260.4.p1"; gene_id "MSTRG.260";
scaf_00001	transdecoder	CDS	16033999	16034169	.	-	2	transcript_id "MSTRG.260.4.p1"; gene_id "MSTRG.260";
scaf_00001	transdecoder	CDS	16035528	16035702	.	-	0	transcript_id "MSTRG.260.4.p1"; gene_id "MSTRG.260";
scaf_00001	transdecoder	CDS	16038680	16038868	.	-	0	transcript_id "MSTRG.260.4.p1"; gene_id "MSTRG.260";
scaf_00001	transdecoder	CDS	16042875	16043032	.	-	2	transcript_id "MSTRG.260.4.p1"; gene_id "MSTRG.260";
scaf_00001	transdecoder	CDS	16043602	16043733	.	-	2	transcript_id "MSTRG.260.4.p1"; gene_id "MSTRG.260";
scaf_00001	transdecoder	CDS	16043908	16044048	.	-	2	transcript_id "MSTRG.260.4.p1"; gene_id "MSTRG.260";
scaf_00001	transdecoder	CDS	16044805	16044916	.	-	0	transcript_id "MSTRG.260.4.p1"; gene_id "MSTRG.260";
scaf_00001	transdecoder	exon	16022149	16023524	.	-	.	transcript_id "MSTRG.260.5.p3"; gene_id "MSTRG.260";
scaf_00001	transdecoder	exon	16023586	16024064	.	-	.	transcript_id "MSTRG.260.5.p3"; gene_id "MSTRG.260";
scaf_00001	transdecoder	exon	16025748	16025850	.	-	.	transcript_id "MSTRG.260.5.p3"; gene_id "MSTRG.260";
scaf_00001	transdecoder	exon	16027009	16027264	.	-	.	transcript_id "MSTRG.260.5.p3"; gene_id "MSTRG.260";
scaf_00001	transdecoder	exon	16029445	16029563	.	-	.	transcript_id "MSTRG.260.5.p3"; gene_id "MSTRG.260";
scaf_00001	transdecoder	exon	16030664	16030894	.	-	.	transcript_id "MSTRG.260.5.p3"; gene_id "MSTRG.260";
scaf_00001	transdecoder	exon	16031758	16031888	.	-	.	transcript_id "MSTRG.260.5.p3"; gene_id "MSTRG.260";
scaf_00001	transdecoder	exon	16034062	16034169	.	-	.	transcript_id "MSTRG.260.5.p3"; gene_id "MSTRG.260";
scaf_00001	transdecoder	exon	16035528	16035702	.	-	.	transcript_id "MSTRG.260.5.p3"; gene_id "MSTRG.260";
scaf_00001	transdecoder	exon	16038680	16038868	.	-	.	transcript_id "MSTRG.260.5.p3"; gene_id "MSTRG.260";
scaf_00001	transdecoder	exon	16042875	16043032	.	-	.	transcript_id "MSTRG.260.5.p3"; gene_id "MSTRG.260";
scaf_00001	transdecoder	exon	16043602	16043733	.	-	.	transcript_id "MSTRG.260.5.p3"; gene_id "MSTRG.260";
scaf_00001	transdecoder	exon	16043908	16044970	.	-	.	transcript_id "MSTRG.260.5.p3"; gene_id "MSTRG.260";
scaf_00001	transdecoder	exon	16045483	16045731	.	-	.	transcript_id "MSTRG.260.5.p3"; gene_id "MSTRG.260";
scaf_00001	transdecoder	exon	16046165	16046602	.	-	.	transcript_id "MSTRG.260.5.p3"; gene_id "MSTRG.260";
scaf_00001	transdecoder	exon	16047686	16047943	.	-	.	transcript_id "MSTRG.260.5.p3"; gene_id "MSTRG.260";
scaf_00001	transdecoder	exon	16049088	16049265	.	-	.	transcript_id "MSTRG.260.5.p3"; gene_id "MSTRG.260";
scaf_00001	transdecoder	exon	16051533	16051707	.	-	.	transcript_id "MSTRG.260.5.p3"; gene_id "MSTRG.260";
scaf_00001	transdecoder	exon	16052418	16052512	.	-	.	transcript_id "MSTRG.260.5.p3"; gene_id "MSTRG.260";
scaf_00001	transdecoder	exon	16054565	16054777	.	-	.	transcript_id "MSTRG.260.5.p3"; gene_id "MSTRG.260";
scaf_00001	transdecoder	CDS	16044965	16044970	.	-	0	transcript_id "MSTRG.260.5.p3"; gene_id "MSTRG.260";
scaf_00001	transdecoder	CDS	16045483	16045731	.	-	0	transcript_id "MSTRG.260.5.p3"; gene_id "MSTRG.260";
scaf_00001	transdecoder	CDS	16046165	16046419	.	-	0	transcript_id "MSTRG.260.5.p3"; gene_id "MSTRG.260";
scaf_00001	transdecoder	exon	16022166	16024064	.	-	.	transcript_id "MSTRG.260.6.p1"; gene_id "MSTRG.260";
scaf_00001	transdecoder	exon	16025748	16025850	.	-	.	transcript_id "MSTRG.260.6.p1"; gene_id "MSTRG.260";
scaf_00001	transdecoder	exon	16027009	16027264	.	-	.	transcript_id "MSTRG.260.6.p1"; gene_id "MSTRG.260";
scaf_00001	transdecoder	exon	16029445	16029563	.	-	.	transcript_id "MSTRG.260.6.p1"; gene_id "MSTRG.260";
scaf_00001	transdecoder	exon	16030664	16030894	.	-	.	transcript_id "MSTRG.260.6.p1"; gene_id "MSTRG.260";
scaf_00001	transdecoder	exon	16031758	16031888	.	-	.	transcript_id "MSTRG.260.6.p1"; gene_id "MSTRG.260";
scaf_00001	transdecoder	exon	16033999	16034169	.	-	.	transcript_id "MSTRG.260.6.p1"; gene_id "MSTRG.260";
scaf_00001	transdecoder	exon	16035528	16035702	.	-	.	transcript_id "MSTRG.260.6.p1"; gene_id "MSTRG.260";
scaf_00001	transdecoder	exon	16038680	16038868	.	-	.	transcript_id "MSTRG.260.6.p1"; gene_id "MSTRG.260";
scaf_00001	transdecoder	exon	16042875	16043032	.	-	.	transcript_id "MSTRG.260.6.p1"; gene_id "MSTRG.260";
scaf_00001	transdecoder	exon	16043602	16043733	.	-	.	transcript_id "MSTRG.260.6.p1"; gene_id "MSTRG.260";
scaf_00001	transdecoder	exon	16043908	16044051	.	-	.	transcript_id "MSTRG.260.6.p1"; gene_id "MSTRG.260";
scaf_00001	transdecoder	exon	16044805	16044961	.	-	.	transcript_id "MSTRG.260.6.p1"; gene_id "MSTRG.260";
scaf_00001	transdecoder	CDS	16029528	16029563	.	-	0	transcript_id "MSTRG.260.6.p1"; gene_id "MSTRG.260";
scaf_00001	transdecoder	CDS	16030664	16030894	.	-	0	transcript_id "MSTRG.260.6.p1"; gene_id "MSTRG.260";
scaf_00001	transdecoder	CDS	16031758	16031888	.	-	2	transcript_id "MSTRG.260.6.p1"; gene_id "MSTRG.260";
scaf_00001	transdecoder	CDS	16033999	16034169	.	-	2	transcript_id "MSTRG.260.6.p1"; gene_id "MSTRG.260";
scaf_00001	transdecoder	CDS	16035528	16035702	.	-	0	transcript_id "MSTRG.260.6.p1"; gene_id "MSTRG.260";
scaf_00001	transdecoder	CDS	16038680	16038868	.	-	0	transcript_id "MSTRG.260.6.p1"; gene_id "MSTRG.260";
scaf_00001	transdecoder	CDS	16042875	16043032	.	-	2	transcript_id "MSTRG.260.6.p1"; gene_id "MSTRG.260";
scaf_00001	transdecoder	CDS	16043602	16043733	.	-	2	transcript_id "MSTRG.260.6.p1"; gene_id "MSTRG.260";
scaf_00001	transdecoder	CDS	16043908	16044051	.	-	2	transcript_id "MSTRG.260.6.p1"; gene_id "MSTRG.260";
scaf_00001	transdecoder	CDS	16044805	16044961	.	-	0	transcript_id "MSTRG.260.6.p1"; gene_id "MSTRG.260";
scaf_00001	transdecoder	exon	16022182	16024064	.	-	.	transcript_id "MSTRG.260.7.p1"; gene_id "MSTRG.260";
scaf_00001	transdecoder	exon	16025748	16025850	.	-	.	transcript_id "MSTRG.260.7.p1"; gene_id "MSTRG.260";
scaf_00001	transdecoder	exon	16027009	16027264	.	-	.	transcript_id "MSTRG.260.7.p1"; gene_id "MSTRG.260";
scaf_00001	transdecoder	exon	16029445	16029563	.	-	.	transcript_id "MSTRG.260.7.p1"; gene_id "MSTRG.260";
scaf_00001	transdecoder	exon	16030664	16030894	.	-	.	transcript_id "MSTRG.260.7.p1"; gene_id "MSTRG.260";
scaf_00001	transdecoder	exon	16031758	16031888	.	-	.	transcript_id "MSTRG.260.7.p1"; gene_id "MSTRG.260";
scaf_00001	transdecoder	exon	16034062	16034169	.	-	.	transcript_id "MSTRG.260.7.p1"; gene_id "MSTRG.260";
scaf_00001	transdecoder	exon	16035528	16035702	.	-	.	transcript_id "MSTRG.260.7.p1"; gene_id "MSTRG.260";
scaf_00001	transdecoder	exon	16038680	16038868	.	-	.	transcript_id "MSTRG.260.7.p1"; gene_id "MSTRG.260";
scaf_00001	transdecoder	exon	16042875	16043032	.	-	.	transcript_id "MSTRG.260.7.p1"; gene_id "MSTRG.260";
scaf_00001	transdecoder	exon	16043602	16043733	.	-	.	transcript_id "MSTRG.260.7.p1"; gene_id "MSTRG.260";
scaf_00001	transdecoder	exon	16043908	16044048	.	-	.	transcript_id "MSTRG.260.7.p1"; gene_id "MSTRG.260";
scaf_00001	transdecoder	exon	16044805	16044962	.	-	.	transcript_id "MSTRG.260.7.p1"; gene_id "MSTRG.260";
scaf_00001	transdecoder	CDS	16029528	16029563	.	-	0	transcript_id "MSTRG.260.7.p1"; gene_id "MSTRG.260";
scaf_00001	transdecoder	CDS	16030664	16030894	.	-	0	transcript_id "MSTRG.260.7.p1"; gene_id "MSTRG.260";
scaf_00001	transdecoder	CDS	16031758	16031888	.	-	2	transcript_id "MSTRG.260.7.p1"; gene_id "MSTRG.260";
scaf_00001	transdecoder	CDS	16034062	16034169	.	-	2	transcript_id "MSTRG.260.7.p1"; gene_id "MSTRG.260";
scaf_00001	transdecoder	CDS	16035528	16035702	.	-	0	transcript_id "MSTRG.260.7.p1"; gene_id "MSTRG.260";
scaf_00001	transdecoder	CDS	16038680	16038868	.	-	0	transcript_id "MSTRG.260.7.p1"; gene_id "MSTRG.260";
scaf_00001	transdecoder	CDS	16042875	16043032	.	-	2	transcript_id "MSTRG.260.7.p1"; gene_id "MSTRG.260";
scaf_00001	transdecoder	CDS	16043602	16043733	.	-	2	transcript_id "MSTRG.260.7.p1"; gene_id "MSTRG.260";
scaf_00001	transdecoder	CDS	16043908	16044048	.	-	2	transcript_id "MSTRG.260.7.p1"; gene_id "MSTRG.260";
scaf_00001	transdecoder	CDS	16044805	16044961	.	-	0	transcript_id "MSTRG.260.7.p1"; gene_id "MSTRG.260";
scaf_00001	transdecoder	exon	16022207	16024064	.	-	.	transcript_id "MSTRG.260.8.p1"; gene_id "MSTRG.260";
scaf_00001	transdecoder	exon	16025748	16025850	.	-	.	transcript_id "MSTRG.260.8.p1"; gene_id "MSTRG.260";
scaf_00001	transdecoder	exon	16027009	16027264	.	-	.	transcript_id "MSTRG.260.8.p1"; gene_id "MSTRG.260";
scaf_00001	transdecoder	exon	16030664	16030894	.	-	.	transcript_id "MSTRG.260.8.p1"; gene_id "MSTRG.260";
scaf_00001	transdecoder	exon	16031776	16031888	.	-	.	transcript_id "MSTRG.260.8.p1"; gene_id "MSTRG.260";
scaf_00001	transdecoder	exon	16033999	16034169	.	-	.	transcript_id "MSTRG.260.8.p1"; gene_id "MSTRG.260";
scaf_00001	transdecoder	exon	16038005	16038077	.	-	.	transcript_id "MSTRG.260.8.p1"; gene_id "MSTRG.260";
scaf_00001	transdecoder	exon	16038680	16038794	.	-	.	transcript_id "MSTRG.260.8.p1"; gene_id "MSTRG.260";
scaf_00001	transdecoder	exon	16040669	16040751	.	-	.	transcript_id "MSTRG.260.8.p1"; gene_id "MSTRG.260";
scaf_00001	transdecoder	exon	16042875	16042985	.	-	.	transcript_id "MSTRG.260.8.p1"; gene_id "MSTRG.260";
scaf_00001	transdecoder	exon	16043612	16043733	.	-	.	transcript_id "MSTRG.260.8.p1"; gene_id "MSTRG.260";
scaf_00001	transdecoder	exon	16043908	16044051	.	-	.	transcript_id "MSTRG.260.8.p1"; gene_id "MSTRG.260";
scaf_00001	transdecoder	exon	16044805	16044963	.	-	.	transcript_id "MSTRG.260.8.p1"; gene_id "MSTRG.260";
scaf_00001	transdecoder	exon	16045539	16045731	.	-	.	transcript_id "MSTRG.260.8.p1"; gene_id "MSTRG.260";
scaf_00001	transdecoder	exon	16046222	16046480	.	-	.	transcript_id "MSTRG.260.8.p1"; gene_id "MSTRG.260";
scaf_00001	transdecoder	exon	16049143	16049265	.	-	.	transcript_id "MSTRG.260.8.p1"; gene_id "MSTRG.260";
scaf_00001	transdecoder	exon	16051533	16051659	.	-	.	transcript_id "MSTRG.260.8.p1"; gene_id "MSTRG.260";
scaf_00001	transdecoder	exon	16052418	16052512	.	-	.	transcript_id "MSTRG.260.8.p1"; gene_id "MSTRG.260";
scaf_00001	transdecoder	exon	16054280	16054612	.	-	.	transcript_id "MSTRG.260.8.p1"; gene_id "MSTRG.260";
scaf_00001	transdecoder	CDS	16027100	16027264	.	-	0	transcript_id "MSTRG.260.8.p1"; gene_id "MSTRG.260";
scaf_00001	transdecoder	CDS	16030664	16030894	.	-	0	transcript_id "MSTRG.260.8.p1"; gene_id "MSTRG.260";
scaf_00001	transdecoder	CDS	16031776	16031888	.	-	2	transcript_id "MSTRG.260.8.p1"; gene_id "MSTRG.260";
scaf_00001	transdecoder	CDS	16033999	16034169	.	-	2	transcript_id "MSTRG.260.8.p1"; gene_id "MSTRG.260";
scaf_00001	transdecoder	CDS	16038005	16038077	.	-	0	transcript_id "MSTRG.260.8.p1"; gene_id "MSTRG.260";
scaf_00001	transdecoder	CDS	16038680	16038794	.	-	1	transcript_id "MSTRG.260.8.p1"; gene_id "MSTRG.260";
scaf_00001	transdecoder	CDS	16040669	16040751	.	-	0	transcript_id "MSTRG.260.8.p1"; gene_id "MSTRG.260";
scaf_00001	transdecoder	CDS	16042875	16042985	.	-	0	transcript_id "MSTRG.260.8.p1"; gene_id "MSTRG.260";
scaf_00001	transdecoder	CDS	16043612	16043733	.	-	2	transcript_id "MSTRG.260.8.p1"; gene_id "MSTRG.260";
scaf_00001	transdecoder	CDS	16043908	16044051	.	-	2	transcript_id "MSTRG.260.8.p1"; gene_id "MSTRG.260";
scaf_00001	transdecoder	CDS	16044805	16044963	.	-	2	transcript_id "MSTRG.260.8.p1"; gene_id "MSTRG.260";
scaf_00001	transdecoder	CDS	16045539	16045731	.	-	0	transcript_id "MSTRG.260.8.p1"; gene_id "MSTRG.260";
scaf_00001	transdecoder	CDS	16046222	16046480	.	-	1	transcript_id "MSTRG.260.8.p1"; gene_id "MSTRG.260";
scaf_00001	transdecoder	CDS	16049143	16049265	.	-	1	transcript_id "MSTRG.260.8.p1"; gene_id "MSTRG.260";
scaf_00001	transdecoder	CDS	16051533	16051659	.	-	2	transcript_id "MSTRG.260.8.p1"; gene_id "MSTRG.260";
scaf_00001	transdecoder	CDS	16052418	16052487	.	-	0	transcript_id "MSTRG.260.8.p1"; gene_id "MSTRG.260";
scaf_00001	transdecoder	exon	16027100	16027264	.	-	.	transcript_id "PMZ_0034116-RA.p1"; gene_id "MSTRG.260";
scaf_00001	transdecoder	exon	16030664	16030894	.	-	.	transcript_id "PMZ_0034116-RA.p1"; gene_id "MSTRG.260";
scaf_00001	transdecoder	exon	16031776	16031888	.	-	.	transcript_id "PMZ_0034116-RA.p1"; gene_id "MSTRG.260";
scaf_00001	transdecoder	exon	16033999	16034169	.	-	.	transcript_id "PMZ_0034116-RA.p1"; gene_id "MSTRG.260";
scaf_00001	transdecoder	exon	16038005	16038077	.	-	.	transcript_id "PMZ_0034116-RA.p1"; gene_id "MSTRG.260";
scaf_00001	transdecoder	exon	16038680	16038794	.	-	.	transcript_id "PMZ_0034116-RA.p1"; gene_id "MSTRG.260";
scaf_00001	transdecoder	exon	16040669	16040751	.	-	.	transcript_id "PMZ_0034116-RA.p1"; gene_id "MSTRG.260";
scaf_00001	transdecoder	exon	16042875	16042985	.	-	.	transcript_id "PMZ_0034116-RA.p1"; gene_id "MSTRG.260";
scaf_00001	transdecoder	exon	16043612	16043733	.	-	.	transcript_id "PMZ_0034116-RA.p1"; gene_id "MSTRG.260";
scaf_00001	transdecoder	exon	16043908	16044051	.	-	.	transcript_id "PMZ_0034116-RA.p1"; gene_id "MSTRG.260";
scaf_00001	transdecoder	exon	16044805	16044963	.	-	.	transcript_id "PMZ_0034116-RA.p1"; gene_id "MSTRG.260";
scaf_00001	transdecoder	exon	16045539	16045731	.	-	.	transcript_id "PMZ_0034116-RA.p1"; gene_id "MSTRG.260";
scaf_00001	transdecoder	exon	16046222	16046480	.	-	.	transcript_id "PMZ_0034116-RA.p1"; gene_id "MSTRG.260";
scaf_00001	transdecoder	exon	16049143	16049265	.	-	.	transcript_id "PMZ_0034116-RA.p1"; gene_id "MSTRG.260";
scaf_00001	transdecoder	exon	16051533	16051659	.	-	.	transcript_id "PMZ_0034116-RA.p1"; gene_id "MSTRG.260";
scaf_00001	transdecoder	exon	16052418	16052512	.	-	.	transcript_id "PMZ_0034116-RA.p1"; gene_id "MSTRG.260";
scaf_00001	transdecoder	exon	16054280	16054612	.	-	.	transcript_id "PMZ_0034116-RA.p1"; gene_id "MSTRG.260";
scaf_00001	transdecoder	CDS	16027100	16027264	.	-	0	transcript_id "PMZ_0034116-RA.p1"; gene_id "MSTRG.260";
scaf_00001	transdecoder	CDS	16030664	16030894	.	-	0	transcript_id "PMZ_0034116-RA.p1"; gene_id "MSTRG.260";
scaf_00001	transdecoder	CDS	16031776	16031888	.	-	2	transcript_id "PMZ_0034116-RA.p1"; gene_id "MSTRG.260";
scaf_00001	transdecoder	CDS	16033999	16034169	.	-	2	transcript_id "PMZ_0034116-RA.p1"; gene_id "MSTRG.260";
scaf_00001	transdecoder	CDS	16038005	16038077	.	-	0	transcript_id "PMZ_0034116-RA.p1"; gene_id "MSTRG.260";
scaf_00001	transdecoder	CDS	16038680	16038794	.	-	1	transcript_id "PMZ_0034116-RA.p1"; gene_id "MSTRG.260";
scaf_00001	transdecoder	CDS	16040669	16040751	.	-	0	transcript_id "PMZ_0034116-RA.p1"; gene_id "MSTRG.260";
scaf_00001	transdecoder	CDS	16042875	16042985	.	-	0	transcript_id "PMZ_0034116-RA.p1"; gene_id "MSTRG.260";
scaf_00001	transdecoder	CDS	16043612	16043733	.	-	2	transcript_id "PMZ_0034116-RA.p1"; gene_id "MSTRG.260";
scaf_00001	transdecoder	CDS	16043908	16044051	.	-	2	transcript_id "PMZ_0034116-RA.p1"; gene_id "MSTRG.260";
scaf_00001	transdecoder	CDS	16044805	16044963	.	-	2	transcript_id "PMZ_0034116-RA.p1"; gene_id "MSTRG.260";
scaf_00001	transdecoder	CDS	16045539	16045731	.	-	0	transcript_id "PMZ_0034116-RA.p1"; gene_id "MSTRG.260";
scaf_00001	transdecoder	CDS	16046222	16046480	.	-	1	transcript_id "PMZ_0034116-RA.p1"; gene_id "MSTRG.260";
scaf_00001	transdecoder	CDS	16049143	16049265	.	-	1	transcript_id "PMZ_0034116-RA.p1"; gene_id "MSTRG.260";
scaf_00001	transdecoder	CDS	16051533	16051659	.	-	2	transcript_id "PMZ_0034116-RA.p1"; gene_id "MSTRG.260";
scaf_00001	transdecoder	CDS	16052418	16052487	.	-	0	transcript_id "PMZ_0034116-RA.p1"; gene_id "MSTRG.260";
scaf_00001	transdecoder	exon	16115792	16117470	.	-	.	transcript_id "MSTRG.299.1.p3"; gene_id "MSTRG.299";
scaf_00001	transdecoder	exon	16117822	16118095	.	-	.	transcript_id "MSTRG.299.1.p3"; gene_id "MSTRG.299";
scaf_00001	transdecoder	exon	16133547	16133664	.	-	.	transcript_id "MSTRG.299.1.p3"; gene_id "MSTRG.299";
scaf_00001	transdecoder	exon	16137895	16138160	.	-	.	transcript_id "MSTRG.299.1.p3"; gene_id "MSTRG.299";
scaf_00001	transdecoder	CDS	16116292	16116642	.	-	0	transcript_id "MSTRG.299.1.p3"; gene_id "MSTRG.299";
scaf_00001	transdecoder	exon	16486152	16486347	.	+	.	transcript_id "MSTRG.298.3.p3"; gene_id "MSTRG.298";
scaf_00001	transdecoder	exon	16486361	16487505	.	+	.	transcript_id "MSTRG.298.3.p3"; gene_id "MSTRG.298";
scaf_00001	transdecoder	exon	16487745	16488060	.	+	.	transcript_id "MSTRG.298.3.p3"; gene_id "MSTRG.298";
scaf_00001	transdecoder	CDS	16487161	16487505	.	+	0	transcript_id "MSTRG.298.3.p3"; gene_id "MSTRG.298";
scaf_00001	transdecoder	CDS	16487745	16488059	.	+	0	transcript_id "MSTRG.298.3.p3"; gene_id "MSTRG.298";
scaf_00001	transdecoder	exon	16486152	16486362	.	+	.	transcript_id "MSTRG.298.4.p1"; gene_id "MSTRG.298";
scaf_00001	transdecoder	exon	16486557	16486661	.	+	.	transcript_id "MSTRG.298.4.p1"; gene_id "MSTRG.298";
scaf_00001	transdecoder	exon	16487394	16487505	.	+	.	transcript_id "MSTRG.298.4.p1"; gene_id "MSTRG.298";
scaf_00001	transdecoder	exon	16487892	16488060	.	+	.	transcript_id "MSTRG.298.4.p1"; gene_id "MSTRG.298";
scaf_00001	transdecoder	CDS	16486152	16486362	.	+	0	transcript_id "MSTRG.298.4.p1"; gene_id "MSTRG.298";
scaf_00001	transdecoder	CDS	16486557	16486661	.	+	2	transcript_id "MSTRG.298.4.p1"; gene_id "MSTRG.298";
scaf_00001	transdecoder	CDS	16487394	16487505	.	+	2	transcript_id "MSTRG.298.4.p1"; gene_id "MSTRG.298";
scaf_00001	transdecoder	CDS	16487892	16488060	.	+	1	transcript_id "MSTRG.298.4.p1"; gene_id "MSTRG.298";
scaf_00001	transdecoder	exon	16486152	16486362	.	+	.	transcript_id "MSTRG.298.5.p1"; gene_id "MSTRG.298";
scaf_00001	transdecoder	exon	16486557	16486661	.	+	.	transcript_id "MSTRG.298.5.p1"; gene_id "MSTRG.298";
scaf_00001	transdecoder	exon	16487506	16487647	.	+	.	transcript_id "MSTRG.298.5.p1"; gene_id "MSTRG.298";
scaf_00001	transdecoder	exon	16487948	16488060	.	+	.	transcript_id "MSTRG.298.5.p1"; gene_id "MSTRG.298";
scaf_00001	transdecoder	CDS	16486152	16486362	.	+	0	transcript_id "MSTRG.298.5.p1"; gene_id "MSTRG.298";
scaf_00001	transdecoder	CDS	16486557	16486661	.	+	2	transcript_id "MSTRG.298.5.p1"; gene_id "MSTRG.298";
scaf_00001	transdecoder	CDS	16487506	16487647	.	+	2	transcript_id "MSTRG.298.5.p1"; gene_id "MSTRG.298";
scaf_00001	transdecoder	CDS	16487948	16488059	.	+	1	transcript_id "MSTRG.298.5.p1"; gene_id "MSTRG.298";
scaf_00001	transdecoder	exon	16486152	16486624	.	+	.	transcript_id "MSTRG.298.1.p3"; gene_id "MSTRG.298";
scaf_00001	transdecoder	exon	16487912	16488066	.	+	.	transcript_id "MSTRG.298.1.p3"; gene_id "MSTRG.298";
scaf_00001	transdecoder	CDS	16486153	16486623	.	+	0	transcript_id "MSTRG.298.1.p3"; gene_id "MSTRG.298";
scaf_00001	transdecoder	exon	16486152	16487505	.	+	.	transcript_id "MSTRG.298.2.p3"; gene_id "MSTRG.298";
scaf_00001	transdecoder	exon	16487745	16488066	.	+	.	transcript_id "MSTRG.298.2.p3"; gene_id "MSTRG.298";
scaf_00001	transdecoder	CDS	16487161	16487505	.	+	0	transcript_id "MSTRG.298.2.p3"; gene_id "MSTRG.298";
scaf_00001	transdecoder	CDS	16487745	16488065	.	+	0	transcript_id "MSTRG.298.2.p3"; gene_id "MSTRG.298";
scaf_00001	transdecoder	exon	16486153	16486299	.	+	.	transcript_id "MSTRG.298.6.p1"; gene_id "MSTRG.298";
scaf_00001	transdecoder	exon	16486361	16486423	.	+	.	transcript_id "MSTRG.298.6.p1"; gene_id "MSTRG.298";
scaf_00001	transdecoder	exon	16486927	16487505	.	+	.	transcript_id "MSTRG.298.6.p1"; gene_id "MSTRG.298";
scaf_00001	transdecoder	exon	16487735	16488060	.	+	.	transcript_id "MSTRG.298.6.p1"; gene_id "MSTRG.298";
scaf_00001	transdecoder	CDS	16486153	16486299	.	+	0	transcript_id "MSTRG.298.6.p1"; gene_id "MSTRG.298";
scaf_00001	transdecoder	CDS	16486361	16486423	.	+	0	transcript_id "MSTRG.298.6.p1"; gene_id "MSTRG.298";
scaf_00001	transdecoder	CDS	16486927	16487505	.	+	0	transcript_id "MSTRG.298.6.p1"; gene_id "MSTRG.298";
scaf_00001	transdecoder	CDS	16487735	16488058	.	+	0	transcript_id "MSTRG.298.6.p1"; gene_id "MSTRG.298";
scaf_00001	transdecoder	exon	16486156	16487089	.	+	.	transcript_id "MSTRG.298.7.p3"; gene_id "MSTRG.298";
scaf_00001	transdecoder	exon	16487252	16487505	.	+	.	transcript_id "MSTRG.298.7.p3"; gene_id "MSTRG.298";
scaf_00001	transdecoder	exon	16487745	16488000	.	+	.	transcript_id "MSTRG.298.7.p3"; gene_id "MSTRG.298";
scaf_00001	transdecoder	CDS	16486156	16486623	.	+	0	transcript_id "MSTRG.298.7.p3"; gene_id "MSTRG.298";
scaf_00001	transdecoder	exon	16486156	16486881	.	+	.	transcript_id "MSTRG.298.8.p3"; gene_id "MSTRG.298";
scaf_00001	transdecoder	exon	16487850	16488303	.	+	.	transcript_id "MSTRG.298.8.p3"; gene_id "MSTRG.298";
scaf_00001	transdecoder	CDS	16486156	16486623	.	+	0	transcript_id "MSTRG.298.8.p3"; gene_id "MSTRG.298";
scaf_00001	transdecoder	exon	16486160	16486881	.	+	.	transcript_id "MSTRG.298.11.p3"; gene_id "MSTRG.298";
scaf_00001	transdecoder	exon	16487322	16488022	.	+	.	transcript_id "MSTRG.298.11.p3"; gene_id "MSTRG.298";
scaf_00001	transdecoder	CDS	16486162	16486623	.	+	0	transcript_id "MSTRG.298.11.p3"; gene_id "MSTRG.298";
scaf_00001	transdecoder	exon	16486160	16486661	.	+	.	transcript_id "MSTRG.298.9.p3"; gene_id "MSTRG.298";
scaf_00001	transdecoder	exon	16487850	16488022	.	+	.	transcript_id "MSTRG.298.9.p3"; gene_id "MSTRG.298";
scaf_00001	transdecoder	CDS	16486162	16486623	.	+	0	transcript_id "MSTRG.298.9.p3"; gene_id "MSTRG.298";
scaf_00001	transdecoder	exon	16486160	16486299	.	+	.	transcript_id "MSTRG.298.10.p3"; gene_id "MSTRG.298";
scaf_00001	transdecoder	exon	16486361	16487505	.	+	.	transcript_id "MSTRG.298.10.p3"; gene_id "MSTRG.298";
scaf_00001	transdecoder	exon	16487745	16488090	.	+	.	transcript_id "MSTRG.298.10.p3"; gene_id "MSTRG.298";
scaf_00001	transdecoder	CDS	16487161	16487505	.	+	0	transcript_id "MSTRG.298.10.p3"; gene_id "MSTRG.298";
scaf_00001	transdecoder	CDS	16487745	16488074	.	+	0	transcript_id "MSTRG.298.10.p3"; gene_id "MSTRG.298";
scaf_00001	transdecoder	exon	16486189	16486661	.	+	.	transcript_id "MSTRG.298.12.p3"; gene_id "MSTRG.298";
scaf_00001	transdecoder	exon	16487506	16488066	.	+	.	transcript_id "MSTRG.298.12.p3"; gene_id "MSTRG.298";
scaf_00001	transdecoder	CDS	16486189	16486623	.	+	0	transcript_id "MSTRG.298.12.p3"; gene_id "MSTRG.298";
scaf_00001	transdecoder	exon	16486189	16487688	.	+	.	transcript_id "MSTRG.298.13.p3"; gene_id "MSTRG.298";
scaf_00001	transdecoder	exon	16487781	16488066	.	+	.	transcript_id "MSTRG.298.13.p3"; gene_id "MSTRG.298";
scaf_00001	transdecoder	CDS	16487161	16487688	.	+	0	transcript_id "MSTRG.298.13.p3"; gene_id "MSTRG.298";
scaf_00001	transdecoder	CDS	16487781	16488065	.	+	0	transcript_id "MSTRG.298.13.p3"; gene_id "MSTRG.298";
scaf_00001	transdecoder	exon	16487318	16487647	.	+	.	transcript_id "MSTRG.298.14.p3"; gene_id "MSTRG.298";
scaf_00001	transdecoder	exon	16487755	16488060	.	+	.	transcript_id "MSTRG.298.14.p3"; gene_id "MSTRG.298";
scaf_00001	transdecoder	CDS	16487320	16487647	.	+	0	transcript_id "MSTRG.298.14.p3"; gene_id "MSTRG.298";
scaf_00001	transdecoder	CDS	16487755	16488059	.	+	2	transcript_id "MSTRG.298.14.p3"; gene_id "MSTRG.298";
scaf_00001	transdecoder	exon	16591133	16592320	.	+	.	transcript_id "PMZ_0032878-RA.p1"; gene_id "PMZ_0032878";
scaf_00001	transdecoder	CDS	16591133	16592320	.	+	0	transcript_id "PMZ_0032878-RA.p1"; gene_id "PMZ_0032878";
scaf_00001	transdecoder	exon	16606832	16607003	.	+	.	transcript_id "PMZ_0041111-RA.p1"; gene_id "PMZ_0041111";
scaf_00001	transdecoder	exon	16613473	16613633	.	+	.	transcript_id "PMZ_0041111-RA.p1"; gene_id "PMZ_0041111";
scaf_00001	transdecoder	exon	16616136	16616264	.	+	.	transcript_id "PMZ_0041111-RA.p1"; gene_id "PMZ_0041111";
scaf_00001	transdecoder	CDS	16606832	16607003	.	+	0	transcript_id "PMZ_0041111-RA.p1"; gene_id "PMZ_0041111";
scaf_00001	transdecoder	CDS	16613473	16613633	.	+	2	transcript_id "PMZ_0041111-RA.p1"; gene_id "PMZ_0041111";
scaf_00001	transdecoder	CDS	16616136	16616264	.	+	0	transcript_id "PMZ_0041111-RA.p1"; gene_id "PMZ_0041111";
scaf_00001	transdecoder	exon	16622620	16622869	.	+	.	transcript_id "PMZ_0032879-RA.p1"; gene_id "MSTRG.291";
scaf_00001	transdecoder	exon	16648754	16648898	.	+	.	transcript_id "PMZ_0032879-RA.p1"; gene_id "MSTRG.291";
scaf_00001	transdecoder	exon	16653124	16653253	.	+	.	transcript_id "PMZ_0032879-RA.p1"; gene_id "MSTRG.291";
scaf_00001	transdecoder	exon	16658693	16658798	.	+	.	transcript_id "PMZ_0032879-RA.p1"; gene_id "MSTRG.291";
scaf_00001	transdecoder	exon	16659411	16659553	.	+	.	transcript_id "PMZ_0032879-RA.p1"; gene_id "MSTRG.291";
scaf_00001	transdecoder	exon	16660352	16660383	.	+	.	transcript_id "PMZ_0032879-RA.p1"; gene_id "MSTRG.291";
scaf_00001	transdecoder	exon	16660922	16661000	.	+	.	transcript_id "PMZ_0032879-RA.p1"; gene_id "MSTRG.291";
scaf_00001	transdecoder	exon	16661791	16661940	.	+	.	transcript_id "PMZ_0032879-RA.p1"; gene_id "MSTRG.291";
scaf_00001	transdecoder	exon	16662866	16662963	.	+	.	transcript_id "PMZ_0032879-RA.p1"; gene_id "MSTRG.291";
scaf_00001	transdecoder	exon	16664650	16664718	.	+	.	transcript_id "PMZ_0032879-RA.p1"; gene_id "MSTRG.291";
scaf_00001	transdecoder	exon	16664893	16664964	.	+	.	transcript_id "PMZ_0032879-RA.p1"; gene_id "MSTRG.291";
scaf_00001	transdecoder	exon	16666331	16666388	.	+	.	transcript_id "PMZ_0032879-RA.p1"; gene_id "MSTRG.291";
scaf_00001	transdecoder	exon	16667222	16667291	.	+	.	transcript_id "PMZ_0032879-RA.p1"; gene_id "MSTRG.291";
scaf_00001	transdecoder	exon	16667980	16668038	.	+	.	transcript_id "PMZ_0032879-RA.p1"; gene_id "MSTRG.291";
scaf_00001	transdecoder	exon	16668691	16668828	.	+	.	transcript_id "PMZ_0032879-RA.p1"; gene_id "MSTRG.291";
scaf_00001	transdecoder	exon	16669297	16669411	.	+	.	transcript_id "PMZ_0032879-RA.p1"; gene_id "MSTRG.291";
scaf_00001	transdecoder	exon	16670446	16673179	.	+	.	transcript_id "PMZ_0032879-RA.p1"; gene_id "MSTRG.291";
scaf_00001	transdecoder	CDS	16648810	16648898	.	+	0	transcript_id "PMZ_0032879-RA.p1"; gene_id "MSTRG.291";
scaf_00001	transdecoder	CDS	16653124	16653253	.	+	1	transcript_id "PMZ_0032879-RA.p1"; gene_id "MSTRG.291";
scaf_00001	transdecoder	CDS	16658693	16658798	.	+	0	transcript_id "PMZ_0032879-RA.p1"; gene_id "MSTRG.291";
scaf_00001	transdecoder	CDS	16659411	16659553	.	+	2	transcript_id "PMZ_0032879-RA.p1"; gene_id "MSTRG.291";
scaf_00001	transdecoder	CDS	16660352	16660383	.	+	0	transcript_id "PMZ_0032879-RA.p1"; gene_id "MSTRG.291";
scaf_00001	transdecoder	CDS	16660922	16661000	.	+	1	transcript_id "PMZ_0032879-RA.p1"; gene_id "MSTRG.291";
scaf_00001	transdecoder	CDS	16661791	16661940	.	+	0	transcript_id "PMZ_0032879-RA.p1"; gene_id "MSTRG.291";
scaf_00001	transdecoder	CDS	16662866	16662963	.	+	0	transcript_id "PMZ_0032879-RA.p1"; gene_id "MSTRG.291";
scaf_00001	transdecoder	CDS	16664650	16664718	.	+	1	transcript_id "PMZ_0032879-RA.p1"; gene_id "MSTRG.291";
scaf_00001	transdecoder	CDS	16664893	16664964	.	+	1	transcript_id "PMZ_0032879-RA.p1"; gene_id "MSTRG.291";
scaf_00001	transdecoder	CDS	16666331	16666388	.	+	1	transcript_id "PMZ_0032879-RA.p1"; gene_id "MSTRG.291";
scaf_00001	transdecoder	CDS	16667222	16667291	.	+	0	transcript_id "PMZ_0032879-RA.p1"; gene_id "MSTRG.291";
scaf_00001	transdecoder	CDS	16667980	16668038	.	+	2	transcript_id "PMZ_0032879-RA.p1"; gene_id "MSTRG.291";
scaf_00001	transdecoder	CDS	16668691	16668828	.	+	0	transcript_id "PMZ_0032879-RA.p1"; gene_id "MSTRG.291";
scaf_00001	transdecoder	CDS	16669297	16669411	.	+	0	transcript_id "PMZ_0032879-RA.p1"; gene_id "MSTRG.291";
scaf_00001	transdecoder	CDS	16670446	16670585	.	+	2	transcript_id "PMZ_0032879-RA.p1"; gene_id "MSTRG.291";
scaf_00001	transdecoder	exon	16662592	16662963	.	+	.	transcript_id "MSTRG.291.2.p7"; gene_id "MSTRG.291";
scaf_00001	transdecoder	exon	16663809	16663864	.	+	.	transcript_id "MSTRG.291.2.p7"; gene_id "MSTRG.291";
scaf_00001	transdecoder	exon	16664587	16664718	.	+	.	transcript_id "MSTRG.291.2.p7"; gene_id "MSTRG.291";
scaf_00001	transdecoder	exon	16664893	16664964	.	+	.	transcript_id "MSTRG.291.2.p7"; gene_id "MSTRG.291";
scaf_00001	transdecoder	exon	16665974	16666019	.	+	.	transcript_id "MSTRG.291.2.p7"; gene_id "MSTRG.291";
scaf_00001	transdecoder	exon	16666331	16666388	.	+	.	transcript_id "MSTRG.291.2.p7"; gene_id "MSTRG.291";
scaf_00001	transdecoder	exon	16667053	16667291	.	+	.	transcript_id "MSTRG.291.2.p7"; gene_id "MSTRG.291";
scaf_00001	transdecoder	exon	16667980	16668098	.	+	.	transcript_id "MSTRG.291.2.p7"; gene_id "MSTRG.291";
scaf_00001	transdecoder	exon	16668691	16669374	.	+	.	transcript_id "MSTRG.291.2.p7"; gene_id "MSTRG.291";
scaf_00001	transdecoder	exon	16670446	16678768	.	+	.	transcript_id "MSTRG.291.2.p7"; gene_id "MSTRG.291";
scaf_00001	transdecoder	CDS	16667156	16667291	.	+	0	transcript_id "MSTRG.291.2.p7"; gene_id "MSTRG.291";
scaf_00001	transdecoder	CDS	16667980	16668098	.	+	2	transcript_id "MSTRG.291.2.p7"; gene_id "MSTRG.291";
scaf_00001	transdecoder	CDS	16668691	16668930	.	+	0	transcript_id "MSTRG.291.2.p7"; gene_id "MSTRG.291";
scaf_00001	transdecoder	exon	16664213	16664718	.	+	.	transcript_id "MSTRG.291.3.p3"; gene_id "MSTRG.291";
scaf_00001	transdecoder	exon	16664893	16664964	.	+	.	transcript_id "MSTRG.291.3.p3"; gene_id "MSTRG.291";
scaf_00001	transdecoder	exon	16665974	16666019	.	+	.	transcript_id "MSTRG.291.3.p3"; gene_id "MSTRG.291";
scaf_00001	transdecoder	exon	16666331	16666388	.	+	.	transcript_id "MSTRG.291.3.p3"; gene_id "MSTRG.291";
scaf_00001	transdecoder	exon	16667053	16667291	.	+	.	transcript_id "MSTRG.291.3.p3"; gene_id "MSTRG.291";
scaf_00001	transdecoder	exon	16667980	16668098	.	+	.	transcript_id "MSTRG.291.3.p3"; gene_id "MSTRG.291";
scaf_00001	transdecoder	exon	16668691	16668828	.	+	.	transcript_id "MSTRG.291.3.p3"; gene_id "MSTRG.291";
scaf_00001	transdecoder	exon	16669297	16669374	.	+	.	transcript_id "MSTRG.291.3.p3"; gene_id "MSTRG.291";
scaf_00001	transdecoder	exon	16670446	16678782	.	+	.	transcript_id "MSTRG.291.3.p3"; gene_id "MSTRG.291";
scaf_00001	transdecoder	CDS	16667156	16667291	.	+	0	transcript_id "MSTRG.291.3.p3"; gene_id "MSTRG.291";
scaf_00001	transdecoder	CDS	16667980	16668098	.	+	2	transcript_id "MSTRG.291.3.p3"; gene_id "MSTRG.291";
scaf_00001	transdecoder	CDS	16668691	16668828	.	+	0	transcript_id "MSTRG.291.3.p3"; gene_id "MSTRG.291";
scaf_00001	transdecoder	CDS	16669297	16669374	.	+	0	transcript_id "MSTRG.291.3.p3"; gene_id "MSTRG.291";
scaf_00001	transdecoder	CDS	16670446	16670502	.	+	0	transcript_id "MSTRG.291.3.p3"; gene_id "MSTRG.291";
scaf_00001	transdecoder	exon	16666328	16666388	.	+	.	transcript_id "MSTRG.291.4.p3"; gene_id "MSTRG.291";
scaf_00001	transdecoder	exon	16667980	16668098	.	+	.	transcript_id "MSTRG.291.4.p3"; gene_id "MSTRG.291";
scaf_00001	transdecoder	exon	16668691	16668828	.	+	.	transcript_id "MSTRG.291.4.p3"; gene_id "MSTRG.291";
scaf_00001	transdecoder	exon	16669297	16669374	.	+	.	transcript_id "MSTRG.291.4.p3"; gene_id "MSTRG.291";
scaf_00001	transdecoder	exon	16670446	16671328	.	+	.	transcript_id "MSTRG.291.4.p3"; gene_id "MSTRG.291";
scaf_00001	transdecoder	CDS	16666328	16666388	.	+	0	transcript_id "MSTRG.291.4.p3"; gene_id "MSTRG.291";
scaf_00001	transdecoder	CDS	16667980	16668098	.	+	2	transcript_id "MSTRG.291.4.p3"; gene_id "MSTRG.291";
scaf_00001	transdecoder	CDS	16668691	16668828	.	+	0	transcript_id "MSTRG.291.4.p3"; gene_id "MSTRG.291";
scaf_00001	transdecoder	CDS	16669297	16669374	.	+	0	transcript_id "MSTRG.291.4.p3"; gene_id "MSTRG.291";
scaf_00001	transdecoder	CDS	16670446	16670502	.	+	0	transcript_id "MSTRG.291.4.p3"; gene_id "MSTRG.291";
scaf_00001	transdecoder	exon	16682875	16683318	.	+	.	transcript_id "MSTRG.261.1.p1"; gene_id "MSTRG.261";
scaf_00001	transdecoder	exon	16683429	16683463	.	+	.	transcript_id "MSTRG.261.1.p1"; gene_id "MSTRG.261";
scaf_00001	transdecoder	exon	16685273	16685425	.	+	.	transcript_id "MSTRG.261.1.p1"; gene_id "MSTRG.261";
scaf_00001	transdecoder	exon	16687175	16687319	.	+	.	transcript_id "MSTRG.261.1.p1"; gene_id "MSTRG.261";
scaf_00001	transdecoder	exon	16687996	16688936	.	+	.	transcript_id "MSTRG.261.1.p1"; gene_id "MSTRG.261";
scaf_00001	transdecoder	CDS	16683453	16683463	.	+	0	transcript_id "MSTRG.261.1.p1"; gene_id "MSTRG.261";
scaf_00001	transdecoder	CDS	16685273	16685425	.	+	1	transcript_id "MSTRG.261.1.p1"; gene_id "MSTRG.261";
scaf_00001	transdecoder	CDS	16687175	16687319	.	+	1	transcript_id "MSTRG.261.1.p1"; gene_id "MSTRG.261";
scaf_00001	transdecoder	CDS	16687996	16688019	.	+	0	transcript_id "MSTRG.261.1.p1"; gene_id "MSTRG.261";
scaf_00001	transdecoder	exon	16682875	16683203	.	+	.	transcript_id "PMZ_0018688-RA.p1"; gene_id "MSTRG.261";
scaf_00001	transdecoder	exon	16683429	16683463	.	+	.	transcript_id "PMZ_0018688-RA.p1"; gene_id "MSTRG.261";
scaf_00001	transdecoder	exon	16685273	16685425	.	+	.	transcript_id "PMZ_0018688-RA.p1"; gene_id "MSTRG.261";
scaf_00001	transdecoder	exon	16687175	16687319	.	+	.	transcript_id "PMZ_0018688-RA.p1"; gene_id "MSTRG.261";
scaf_00001	transdecoder	exon	16687996	16688936	.	+	.	transcript_id "PMZ_0018688-RA.p1"; gene_id "MSTRG.261";
scaf_00001	transdecoder	CDS	16683453	16683463	.	+	0	transcript_id "PMZ_0018688-RA.p1"; gene_id "MSTRG.261";
scaf_00001	transdecoder	CDS	16685273	16685425	.	+	1	transcript_id "PMZ_0018688-RA.p1"; gene_id "MSTRG.261";
scaf_00001	transdecoder	CDS	16687175	16687319	.	+	1	transcript_id "PMZ_0018688-RA.p1"; gene_id "MSTRG.261";
scaf_00001	transdecoder	CDS	16687996	16688019	.	+	0	transcript_id "PMZ_0018688-RA.p1"; gene_id "MSTRG.261";
scaf_00001	transdecoder	exon	16683070	16683463	.	+	.	transcript_id "MSTRG.261.3.p2"; gene_id "MSTRG.261";
scaf_00001	transdecoder	exon	16685273	16685425	.	+	.	transcript_id "MSTRG.261.3.p2"; gene_id "MSTRG.261";
scaf_00001	transdecoder	exon	16687175	16687319	.	+	.	transcript_id "MSTRG.261.3.p2"; gene_id "MSTRG.261";
scaf_00001	transdecoder	exon	16687996	16688097	.	+	.	transcript_id "MSTRG.261.3.p2"; gene_id "MSTRG.261";
scaf_00001	transdecoder	CDS	16683453	16683463	.	+	0	transcript_id "MSTRG.261.3.p2"; gene_id "MSTRG.261";
scaf_00001	transdecoder	CDS	16685273	16685425	.	+	1	transcript_id "MSTRG.261.3.p2"; gene_id "MSTRG.261";
scaf_00001	transdecoder	CDS	16687175	16687319	.	+	1	transcript_id "MSTRG.261.3.p2"; gene_id "MSTRG.261";
scaf_00001	transdecoder	CDS	16687996	16688019	.	+	0	transcript_id "MSTRG.261.3.p2"; gene_id "MSTRG.261";
scaf_00001	transdecoder	exon	16696808	16696976	.	+	.	transcript_id "PMZ_0018687-RA.p1"; gene_id "PMZ_0018687";
scaf_00001	transdecoder	exon	16697269	16697384	.	+	.	transcript_id "PMZ_0018687-RA.p1"; gene_id "PMZ_0018687";
scaf_00001	transdecoder	exon	16698578	16698760	.	+	.	transcript_id "PMZ_0018687-RA.p1"; gene_id "PMZ_0018687";
scaf_00001	transdecoder	CDS	16696808	16696976	.	+	0	transcript_id "PMZ_0018687-RA.p1"; gene_id "PMZ_0018687";
scaf_00001	transdecoder	CDS	16697269	16697384	.	+	2	transcript_id "PMZ_0018687-RA.p1"; gene_id "PMZ_0018687";
scaf_00001	transdecoder	CDS	16698578	16698760	.	+	0	transcript_id "PMZ_0018687-RA.p1"; gene_id "PMZ_0018687";
scaf_00001	transdecoder	exon	16701606	16701784	.	+	.	transcript_id "PMZ_0032880-RA.p1"; gene_id "PMZ_0032880";
scaf_00001	transdecoder	exon	16703360	16703546	.	+	.	transcript_id "PMZ_0032880-RA.p1"; gene_id "PMZ_0032880";
scaf_00001	transdecoder	CDS	16701606	16701784	.	+	0	transcript_id "PMZ_0032880-RA.p1"; gene_id "PMZ_0032880";
scaf_00001	transdecoder	CDS	16703360	16703546	.	+	1	transcript_id "PMZ_0032880-RA.p1"; gene_id "PMZ_0032880";
scaf_00001	transdecoder	exon	17387908	17389724	.	-	.	transcript_id "MSTRG.296.1.p2"; gene_id "MSTRG.296";
scaf_00001	transdecoder	exon	17392078	17392241	.	-	.	transcript_id "MSTRG.296.1.p2"; gene_id "MSTRG.296";
scaf_00001	transdecoder	exon	17401117	17404187	.	-	.	transcript_id "MSTRG.296.1.p2"; gene_id "MSTRG.296";
scaf_00001	transdecoder	CDS	17389422	17389724	.	-	0	transcript_id "MSTRG.296.1.p2"; gene_id "MSTRG.296";
scaf_00001	transdecoder	CDS	17392078	17392241	.	-	2	transcript_id "MSTRG.296.1.p2"; gene_id "MSTRG.296";
scaf_00001	transdecoder	CDS	17401117	17401510	.	-	0	transcript_id "MSTRG.296.1.p2"; gene_id "MSTRG.296";
scaf_00001	transdecoder	exon	17389406	17389724	.	-	.	transcript_id "PMZ_0035615-RA.p1"; gene_id "MSTRG.296";
scaf_00001	transdecoder	exon	17392127	17392241	.	-	.	transcript_id "PMZ_0035615-RA.p1"; gene_id "MSTRG.296";
scaf_00001	transdecoder	exon	17398876	17398930	.	-	.	transcript_id "PMZ_0035615-RA.p1"; gene_id "MSTRG.296";
scaf_00001	transdecoder	CDS	17389406	17389724	.	-	1	transcript_id "PMZ_0035615-RA.p1"; gene_id "MSTRG.296";
scaf_00001	transdecoder	CDS	17392127	17392241	.	-	2	transcript_id "PMZ_0035615-RA.p1"; gene_id "MSTRG.296";
scaf_00001	transdecoder	CDS	17398876	17398930	.	-	0	transcript_id "PMZ_0035615-RA.p1"; gene_id "MSTRG.296";
scaf_00001	transdecoder	exon	17459577	17461516	.	+	.	transcript_id "MSTRG.269.1.p2"; gene_id "MSTRG.269";
scaf_00001	transdecoder	exon	17486583	17498452	.	+	.	transcript_id "MSTRG.269.1.p2"; gene_id "MSTRG.269";
scaf_00001	transdecoder	CDS	17461132	17461516	.	+	0	transcript_id "MSTRG.269.1.p2"; gene_id "MSTRG.269";
scaf_00001	transdecoder	CDS	17486583	17487115	.	+	2	transcript_id "MSTRG.269.1.p2"; gene_id "MSTRG.269";
scaf_00001	transdecoder	exon	17555344	17555630	.	+	.	transcript_id "MSTRG.302.1.p5"; gene_id "MSTRG.302";
scaf_00001	transdecoder	exon	17558481	17558521	.	+	.	transcript_id "MSTRG.302.1.p5"; gene_id "MSTRG.302";
scaf_00001	transdecoder	CDS	17555346	17555630	.	+	0	transcript_id "MSTRG.302.1.p5"; gene_id "MSTRG.302";
scaf_00001	transdecoder	CDS	17558481	17558504	.	+	0	transcript_id "MSTRG.302.1.p5"; gene_id "MSTRG.302";
scaf_00001	transdecoder	exon	17629108	17629246	.	-	.	transcript_id "PMZ_0010003-RA.p1"; gene_id "MSTRG.263";
scaf_00001	transdecoder	exon	17629344	17629453	.	-	.	transcript_id "PMZ_0010003-RA.p1"; gene_id "MSTRG.263";
scaf_00001	transdecoder	exon	17636642	17636753	.	-	.	transcript_id "PMZ_0010003-RA.p1"; gene_id "MSTRG.263";
scaf_00001	transdecoder	exon	17638161	17638312	.	-	.	transcript_id "PMZ_0010003-RA.p1"; gene_id "MSTRG.263";
scaf_00001	transdecoder	exon	17643661	17643820	.	-	.	transcript_id "PMZ_0010003-RA.p1"; gene_id "MSTRG.263";
scaf_00001	transdecoder	exon	17644565	17644622	.	-	.	transcript_id "PMZ_0010003-RA.p1"; gene_id "MSTRG.263";
scaf_00001	transdecoder	exon	17648752	17648871	.	-	.	transcript_id "PMZ_0010003-RA.p1"; gene_id "MSTRG.263";
scaf_00001	transdecoder	exon	17650472	17650604	.	-	.	transcript_id "PMZ_0010003-RA.p1"; gene_id "MSTRG.263";
scaf_00001	transdecoder	exon	17654879	17654987	.	-	.	transcript_id "PMZ_0010003-RA.p1"; gene_id "MSTRG.263";
scaf_00001	transdecoder	exon	17656132	17656211	.	-	.	transcript_id "PMZ_0010003-RA.p1"; gene_id "MSTRG.263";
scaf_00001	transdecoder	exon	17657287	17657398	.	-	.	transcript_id "PMZ_0010003-RA.p1"; gene_id "MSTRG.263";
scaf_00001	transdecoder	exon	17658473	17658600	.	-	.	transcript_id "PMZ_0010003-RA.p1"; gene_id "MSTRG.263";
scaf_00001	transdecoder	exon	17659567	17659696	.	-	.	transcript_id "PMZ_0010003-RA.p1"; gene_id "MSTRG.263";
scaf_00001	transdecoder	exon	17661053	17661183	.	-	.	transcript_id "PMZ_0010003-RA.p1"; gene_id "MSTRG.263";
scaf_00001	transdecoder	exon	17663363	17663456	.	-	.	transcript_id "PMZ_0010003-RA.p1"; gene_id "MSTRG.263";
scaf_00001	transdecoder	exon	17665280	17665347	.	-	.	transcript_id "PMZ_0010003-RA.p1"; gene_id "MSTRG.263";
scaf_00001	transdecoder	exon	17668639	17668884	.	-	.	transcript_id "PMZ_0010003-RA.p1"; gene_id "MSTRG.263";
scaf_00001	transdecoder	CDS	17629108	17629246	.	-	1	transcript_id "PMZ_0010003-RA.p1"; gene_id "MSTRG.263";
scaf_00001	transdecoder	CDS	17629344	17629453	.	-	0	transcript_id "PMZ_0010003-RA.p1"; gene_id "MSTRG.263";
scaf_00001	transdecoder	CDS	17636642	17636753	.	-	1	transcript_id "PMZ_0010003-RA.p1"; gene_id "MSTRG.263";
scaf_00001	transdecoder	CDS	17638161	17638312	.	-	0	transcript_id "PMZ_0010003-RA.p1"; gene_id "MSTRG.263";
scaf_00001	transdecoder	CDS	17643661	17643820	.	-	1	transcript_id "PMZ_0010003-RA.p1"; gene_id "MSTRG.263";
scaf_00001	transdecoder	CDS	17644565	17644622	.	-	2	transcript_id "PMZ_0010003-RA.p1"; gene_id "MSTRG.263";
scaf_00001	transdecoder	CDS	17648752	17648871	.	-	2	transcript_id "PMZ_0010003-RA.p1"; gene_id "MSTRG.263";
scaf_00001	transdecoder	CDS	17650472	17650604	.	-	0	transcript_id "PMZ_0010003-RA.p1"; gene_id "MSTRG.263";
scaf_00001	transdecoder	CDS	17654879	17654987	.	-	1	transcript_id "PMZ_0010003-RA.p1"; gene_id "MSTRG.263";
scaf_00001	transdecoder	CDS	17656132	17656211	.	-	0	transcript_id "PMZ_0010003-RA.p1"; gene_id "MSTRG.263";
scaf_00001	transdecoder	CDS	17657287	17657398	.	-	1	transcript_id "PMZ_0010003-RA.p1"; gene_id "MSTRG.263";
scaf_00001	transdecoder	CDS	17658473	17658600	.	-	0	transcript_id "PMZ_0010003-RA.p1"; gene_id "MSTRG.263";
scaf_00001	transdecoder	CDS	17659567	17659696	.	-	1	transcript_id "PMZ_0010003-RA.p1"; gene_id "MSTRG.263";
scaf_00001	transdecoder	CDS	17661053	17661183	.	-	0	transcript_id "PMZ_0010003-RA.p1"; gene_id "MSTRG.263";
scaf_00001	transdecoder	CDS	17663363	17663456	.	-	1	transcript_id "PMZ_0010003-RA.p1"; gene_id "MSTRG.263";
scaf_00001	transdecoder	CDS	17665280	17665347	.	-	0	transcript_id "PMZ_0010003-RA.p1"; gene_id "MSTRG.263";
scaf_00001	transdecoder	CDS	17668639	17668761	.	-	0	transcript_id "PMZ_0010003-RA.p1"; gene_id "MSTRG.263";
scaf_00001	transdecoder	exon	17633045	17633278	.	-	.	transcript_id "MSTRG.263.2.p1"; gene_id "MSTRG.263";
scaf_00001	transdecoder	exon	17636642	17636753	.	-	.	transcript_id "MSTRG.263.2.p1"; gene_id "MSTRG.263";
scaf_00001	transdecoder	exon	17638161	17638312	.	-	.	transcript_id "MSTRG.263.2.p1"; gene_id "MSTRG.263";
scaf_00001	transdecoder	exon	17643661	17643820	.	-	.	transcript_id "MSTRG.263.2.p1"; gene_id "MSTRG.263";
scaf_00001	transdecoder	exon	17644565	17644622	.	-	.	transcript_id "MSTRG.263.2.p1"; gene_id "MSTRG.263";
scaf_00001	transdecoder	exon	17648752	17648871	.	-	.	transcript_id "MSTRG.263.2.p1"; gene_id "MSTRG.263";
scaf_00001	transdecoder	exon	17650472	17650604	.	-	.	transcript_id "MSTRG.263.2.p1"; gene_id "MSTRG.263";
scaf_00001	transdecoder	exon	17654879	17654987	.	-	.	transcript_id "MSTRG.263.2.p1"; gene_id "MSTRG.263";
scaf_00001	transdecoder	exon	17656132	17656211	.	-	.	transcript_id "MSTRG.263.2.p1"; gene_id "MSTRG.263";
scaf_00001	transdecoder	exon	17657287	17657398	.	-	.	transcript_id "MSTRG.263.2.p1"; gene_id "MSTRG.263";
scaf_00001	transdecoder	exon	17658473	17658600	.	-	.	transcript_id "MSTRG.263.2.p1"; gene_id "MSTRG.263";
scaf_00001	transdecoder	exon	17659567	17659696	.	-	.	transcript_id "MSTRG.263.2.p1"; gene_id "MSTRG.263";
scaf_00001	transdecoder	exon	17661053	17661183	.	-	.	transcript_id "MSTRG.263.2.p1"; gene_id "MSTRG.263";
scaf_00001	transdecoder	exon	17663363	17663456	.	-	.	transcript_id "MSTRG.263.2.p1"; gene_id "MSTRG.263";
scaf_00001	transdecoder	exon	17665280	17665347	.	-	.	transcript_id "MSTRG.263.2.p1"; gene_id "MSTRG.263";
scaf_00001	transdecoder	exon	17668639	17668843	.	-	.	transcript_id "MSTRG.263.2.p1"; gene_id "MSTRG.263";
scaf_00001	transdecoder	CDS	17633045	17633278	.	-	0	transcript_id "MSTRG.263.2.p1"; gene_id "MSTRG.263";
scaf_00001	transdecoder	CDS	17636642	17636753	.	-	1	transcript_id "MSTRG.263.2.p1"; gene_id "MSTRG.263";
scaf_00001	transdecoder	CDS	17638161	17638312	.	-	0	transcript_id "MSTRG.263.2.p1"; gene_id "MSTRG.263";
scaf_00001	transdecoder	CDS	17643661	17643820	.	-	1	transcript_id "MSTRG.263.2.p1"; gene_id "MSTRG.263";
scaf_00001	transdecoder	CDS	17644565	17644622	.	-	2	transcript_id "MSTRG.263.2.p1"; gene_id "MSTRG.263";
scaf_00001	transdecoder	CDS	17648752	17648871	.	-	2	transcript_id "MSTRG.263.2.p1"; gene_id "MSTRG.263";
scaf_00001	transdecoder	CDS	17650472	17650604	.	-	0	transcript_id "MSTRG.263.2.p1"; gene_id "MSTRG.263";
scaf_00001	transdecoder	CDS	17654879	17654987	.	-	1	transcript_id "MSTRG.263.2.p1"; gene_id "MSTRG.263";
scaf_00001	transdecoder	CDS	17656132	17656211	.	-	0	transcript_id "MSTRG.263.2.p1"; gene_id "MSTRG.263";
scaf_00001	transdecoder	CDS	17657287	17657398	.	-	1	transcript_id "MSTRG.263.2.p1"; gene_id "MSTRG.263";
scaf_00001	transdecoder	CDS	17658473	17658600	.	-	0	transcript_id "MSTRG.263.2.p1"; gene_id "MSTRG.263";
scaf_00001	transdecoder	CDS	17659567	17659696	.	-	1	transcript_id "MSTRG.263.2.p1"; gene_id "MSTRG.263";
scaf_00001	transdecoder	CDS	17661053	17661183	.	-	0	transcript_id "MSTRG.263.2.p1"; gene_id "MSTRG.263";
scaf_00001	transdecoder	CDS	17663363	17663456	.	-	1	transcript_id "MSTRG.263.2.p1"; gene_id "MSTRG.263";
scaf_00001	transdecoder	CDS	17665280	17665347	.	-	0	transcript_id "MSTRG.263.2.p1"; gene_id "MSTRG.263";
scaf_00001	transdecoder	CDS	17668639	17668842	.	-	0	transcript_id "MSTRG.263.2.p1"; gene_id "MSTRG.263";
scaf_00001	transdecoder	exon	17679217	17680257	.	+	.	transcript_id "PMZ_0010004-RA.p1"; gene_id "PMZ_0010004";
scaf_00001	transdecoder	CDS	17679217	17680257	.	+	0	transcript_id "PMZ_0010004-RA.p1"; gene_id "PMZ_0010004";
scaf_00001	transdecoder	exon	17691813	17691903	.	+	.	transcript_id "PMZ_0041114-RA.p1"; gene_id "MSTRG.303";
scaf_00001	transdecoder	exon	17694834	17695003	.	+	.	transcript_id "PMZ_0041114-RA.p1"; gene_id "MSTRG.303";
scaf_00001	transdecoder	exon	17695673	17695840	.	+	.	transcript_id "PMZ_0041114-RA.p1"; gene_id "MSTRG.303";
scaf_00001	transdecoder	exon	17697883	17698062	.	+	.	transcript_id "PMZ_0041114-RA.p1"; gene_id "MSTRG.303";
scaf_00001	transdecoder	exon	17699403	17699438	.	+	.	transcript_id "PMZ_0041114-RA.p1"; gene_id "MSTRG.303";
scaf_00001	transdecoder	CDS	17691813	17691903	.	+	0	transcript_id "PMZ_0041114-RA.p1"; gene_id "MSTRG.303";
scaf_00001	transdecoder	CDS	17694834	17695003	.	+	2	transcript_id "PMZ_0041114-RA.p1"; gene_id "MSTRG.303";
scaf_00001	transdecoder	CDS	17695673	17695840	.	+	0	transcript_id "PMZ_0041114-RA.p1"; gene_id "MSTRG.303";
scaf_00001	transdecoder	CDS	17697883	17698062	.	+	0	transcript_id "PMZ_0041114-RA.p1"; gene_id "MSTRG.303";
scaf_00001	transdecoder	CDS	17699403	17699438	.	+	0	transcript_id "PMZ_0041114-RA.p1"; gene_id "MSTRG.303";
scaf_00001	transdecoder	exon	17691963	17692062	.	+	.	transcript_id "MSTRG.303.2.p1"; gene_id "MSTRG.303";
scaf_00001	transdecoder	exon	17692530	17692708	.	+	.	transcript_id "MSTRG.303.2.p1"; gene_id "MSTRG.303";
scaf_00001	transdecoder	exon	17693452	17693494	.	+	.	transcript_id "MSTRG.303.2.p1"; gene_id "MSTRG.303";
scaf_00001	transdecoder	exon	17694834	17695066	.	+	.	transcript_id "MSTRG.303.2.p1"; gene_id "MSTRG.303";
scaf_00001	transdecoder	exon	17695673	17695840	.	+	.	transcript_id "MSTRG.303.2.p1"; gene_id "MSTRG.303";
scaf_00001	transdecoder	exon	17697883	17698062	.	+	.	transcript_id "MSTRG.303.2.p1"; gene_id "MSTRG.303";
scaf_00001	transdecoder	exon	17699828	17700210	.	+	.	transcript_id "MSTRG.303.2.p1"; gene_id "MSTRG.303";
scaf_00001	transdecoder	CDS	17692062	17692062	.	+	0	transcript_id "MSTRG.303.2.p1"; gene_id "MSTRG.303";
scaf_00001	transdecoder	CDS	17692530	17692708	.	+	2	transcript_id "MSTRG.303.2.p1"; gene_id "MSTRG.303";
scaf_00001	transdecoder	CDS	17693452	17693494	.	+	0	transcript_id "MSTRG.303.2.p1"; gene_id "MSTRG.303";
scaf_00001	transdecoder	CDS	17694834	17695066	.	+	2	transcript_id "MSTRG.303.2.p1"; gene_id "MSTRG.303";
scaf_00001	transdecoder	CDS	17695673	17695840	.	+	0	transcript_id "MSTRG.303.2.p1"; gene_id "MSTRG.303";
scaf_00001	transdecoder	CDS	17697883	17698062	.	+	0	transcript_id "MSTRG.303.2.p1"; gene_id "MSTRG.303";
scaf_00001	transdecoder	CDS	17699828	17699920	.	+	0	transcript_id "MSTRG.303.2.p1"; gene_id "MSTRG.303";
scaf_00001	transdecoder	exon	17691963	17692062	.	+	.	transcript_id "MSTRG.303.3.p1"; gene_id "MSTRG.303";
scaf_00001	transdecoder	exon	17692530	17692708	.	+	.	transcript_id "MSTRG.303.3.p1"; gene_id "MSTRG.303";
scaf_00001	transdecoder	exon	17693452	17693494	.	+	.	transcript_id "MSTRG.303.3.p1"; gene_id "MSTRG.303";
scaf_00001	transdecoder	exon	17694834	17695003	.	+	.	transcript_id "MSTRG.303.3.p1"; gene_id "MSTRG.303";
scaf_00001	transdecoder	exon	17695673	17695840	.	+	.	transcript_id "MSTRG.303.3.p1"; gene_id "MSTRG.303";
scaf_00001	transdecoder	exon	17697883	17698062	.	+	.	transcript_id "MSTRG.303.3.p1"; gene_id "MSTRG.303";
scaf_00001	transdecoder	exon	17699828	17700210	.	+	.	transcript_id "MSTRG.303.3.p1"; gene_id "MSTRG.303";
scaf_00001	transdecoder	CDS	17692062	17692062	.	+	0	transcript_id "MSTRG.303.3.p1"; gene_id "MSTRG.303";
scaf_00001	transdecoder	CDS	17692530	17692708	.	+	2	transcript_id "MSTRG.303.3.p1"; gene_id "MSTRG.303";
scaf_00001	transdecoder	CDS	17693452	17693494	.	+	0	transcript_id "MSTRG.303.3.p1"; gene_id "MSTRG.303";
scaf_00001	transdecoder	CDS	17694834	17695003	.	+	2	transcript_id "MSTRG.303.3.p1"; gene_id "MSTRG.303";
scaf_00001	transdecoder	CDS	17695673	17695840	.	+	0	transcript_id "MSTRG.303.3.p1"; gene_id "MSTRG.303";
scaf_00001	transdecoder	CDS	17697883	17698062	.	+	0	transcript_id "MSTRG.303.3.p1"; gene_id "MSTRG.303";
scaf_00001	transdecoder	CDS	17699828	17699920	.	+	0	transcript_id "MSTRG.303.3.p1"; gene_id "MSTRG.303";
scaf_00001	transdecoder	exon	17727008	17727445	.	+	.	transcript_id "MSTRG.281.1.p5"; gene_id "MSTRG.281";
scaf_00001	transdecoder	exon	17731514	17731610	.	+	.	transcript_id "MSTRG.281.1.p5"; gene_id "MSTRG.281";
scaf_00001	transdecoder	exon	17735763	17736058	.	+	.	transcript_id "MSTRG.281.1.p5"; gene_id "MSTRG.281";
scaf_00001	transdecoder	exon	17742812	17743209	.	+	.	transcript_id "MSTRG.281.1.p5"; gene_id "MSTRG.281";
scaf_00001	transdecoder	exon	17745165	17747230	.	+	.	transcript_id "MSTRG.281.1.p5"; gene_id "MSTRG.281";
scaf_00001	transdecoder	CDS	17745565	17746026	.	+	0	transcript_id "MSTRG.281.1.p5"; gene_id "MSTRG.281";
scaf_00001	transdecoder	exon	17766922	17767419	.	-	.	transcript_id "MSTRG.307.1.p2"; gene_id "MSTRG.307";
scaf_00001	transdecoder	exon	17776605	17776690	.	-	.	transcript_id "MSTRG.307.1.p2"; gene_id "MSTRG.307";
scaf_00001	transdecoder	exon	17778275	17778446	.	-	.	transcript_id "MSTRG.307.1.p2"; gene_id "MSTRG.307";
scaf_00001	transdecoder	exon	17781863	17781974	.	-	.	transcript_id "MSTRG.307.1.p2"; gene_id "MSTRG.307";
scaf_00001	transdecoder	exon	17783385	17783538	.	-	.	transcript_id "MSTRG.307.1.p2"; gene_id "MSTRG.307";
scaf_00001	transdecoder	CDS	17776623	17776690	.	-	2	transcript_id "MSTRG.307.1.p2"; gene_id "MSTRG.307";
scaf_00001	transdecoder	CDS	17778275	17778446	.	-	0	transcript_id "MSTRG.307.1.p2"; gene_id "MSTRG.307";
scaf_00001	transdecoder	CDS	17781863	17781974	.	-	1	transcript_id "MSTRG.307.1.p2"; gene_id "MSTRG.307";
scaf_00001	transdecoder	CDS	17783385	17783536	.	-	0	transcript_id "MSTRG.307.1.p2"; gene_id "MSTRG.307";
scaf_00001	transdecoder	exon	17776623	17776690	.	-	.	transcript_id "PMZ_0048073-RA.p1"; gene_id "MSTRG.307";
scaf_00001	transdecoder	exon	17778317	17778446	.	-	.	transcript_id "PMZ_0048073-RA.p1"; gene_id "MSTRG.307";
scaf_00001	transdecoder	exon	17781863	17781974	.	-	.	transcript_id "PMZ_0048073-RA.p1"; gene_id "MSTRG.307";
scaf_00001	transdecoder	exon	17783385	17783536	.	-	.	transcript_id "PMZ_0048073-RA.p1"; gene_id "MSTRG.307";
scaf_00001	transdecoder	exon	17785444	17785576	.	-	.	transcript_id "PMZ_0048073-RA.p1"; gene_id "MSTRG.307";
scaf_00001	transdecoder	exon	17785742	17785875	.	-	.	transcript_id "PMZ_0048073-RA.p1"; gene_id "MSTRG.307";
scaf_00001	transdecoder	exon	17789146	17789441	.	-	.	transcript_id "PMZ_0048073-RA.p1"; gene_id "MSTRG.307";
scaf_00001	transdecoder	exon	17800150	17800389	.	-	.	transcript_id "PMZ_0048073-RA.p1"; gene_id "MSTRG.307";
scaf_00001	transdecoder	exon	17802371	17802390	.	-	.	transcript_id "PMZ_0048073-RA.p1"; gene_id "MSTRG.307";
scaf_00001	transdecoder	exon	17803205	17803345	.	-	.	transcript_id "PMZ_0048073-RA.p1"; gene_id "MSTRG.307";
scaf_00001	transdecoder	exon	17805283	17805467	.	-	.	transcript_id "PMZ_0048073-RA.p1"; gene_id "MSTRG.307";
scaf_00001	transdecoder	exon	17807453	17807476	.	-	.	transcript_id "PMZ_0048073-RA.p1"; gene_id "MSTRG.307";
scaf_00001	transdecoder	CDS	17776623	17776690	.	-	2	transcript_id "PMZ_0048073-RA.p1"; gene_id "MSTRG.307";
scaf_00001	transdecoder	CDS	17778317	17778446	.	-	0	transcript_id "PMZ_0048073-RA.p1"; gene_id "MSTRG.307";
scaf_00001	transdecoder	CDS	17781863	17781974	.	-	1	transcript_id "PMZ_0048073-RA.p1"; gene_id "MSTRG.307";
scaf_00001	transdecoder	CDS	17783385	17783536	.	-	0	transcript_id "PMZ_0048073-RA.p1"; gene_id "MSTRG.307";
scaf_00001	transdecoder	CDS	17785444	17785576	.	-	1	transcript_id "PMZ_0048073-RA.p1"; gene_id "MSTRG.307";
scaf_00001	transdecoder	CDS	17785742	17785875	.	-	0	transcript_id "PMZ_0048073-RA.p1"; gene_id "MSTRG.307";
scaf_00001	transdecoder	CDS	17789146	17789441	.	-	2	transcript_id "PMZ_0048073-RA.p1"; gene_id "MSTRG.307";
scaf_00001	transdecoder	CDS	17800150	17800389	.	-	2	transcript_id "PMZ_0048073-RA.p1"; gene_id "MSTRG.307";
scaf_00001	transdecoder	CDS	17802371	17802390	.	-	1	transcript_id "PMZ_0048073-RA.p1"; gene_id "MSTRG.307";
scaf_00001	transdecoder	CDS	17803205	17803345	.	-	1	transcript_id "PMZ_0048073-RA.p1"; gene_id "MSTRG.307";
scaf_00001	transdecoder	CDS	17805283	17805467	.	-	0	transcript_id "PMZ_0048073-RA.p1"; gene_id "MSTRG.307";
scaf_00001	transdecoder	CDS	17807453	17807476	.	-	0	transcript_id "PMZ_0048073-RA.p1"; gene_id "MSTRG.307";
scaf_00001	transdecoder	exon	17909106	17913875	.	-	.	transcript_id "MSTRG.308.1.p1"; gene_id "MSTRG.308";
scaf_00001	transdecoder	exon	17979776	17984653	.	-	.	transcript_id "MSTRG.308.1.p1"; gene_id "MSTRG.308";
scaf_00001	transdecoder	CDS	17913871	17913875	.	-	2	transcript_id "MSTRG.308.1.p1"; gene_id "MSTRG.308";
scaf_00001	transdecoder	CDS	17979776	17983946	.	-	0	transcript_id "MSTRG.308.1.p1"; gene_id "MSTRG.308";
scaf_00001	transdecoder	exon	17979149	17979158	.	-	.	transcript_id "PMZ_0027796-RA.p1"; gene_id "MSTRG.308";
scaf_00001	transdecoder	exon	17980009	17981765	.	-	.	transcript_id "PMZ_0027796-RA.p1"; gene_id "MSTRG.308";
scaf_00001	transdecoder	exon	17982042	17982575	.	-	.	transcript_id "PMZ_0027796-RA.p1"; gene_id "MSTRG.308";
scaf_00001	transdecoder	exon	17983041	17983403	.	-	.	transcript_id "PMZ_0027796-RA.p1"; gene_id "MSTRG.308";
scaf_00001	transdecoder	exon	17983665	17983946	.	-	.	transcript_id "PMZ_0027796-RA.p1"; gene_id "MSTRG.308";
scaf_00001	transdecoder	CDS	17979149	17979158	.	-	1	transcript_id "PMZ_0027796-RA.p1"; gene_id "MSTRG.308";
scaf_00001	transdecoder	CDS	17980009	17981765	.	-	0	transcript_id "PMZ_0027796-RA.p1"; gene_id "MSTRG.308";
scaf_00001	transdecoder	CDS	17982042	17982575	.	-	0	transcript_id "PMZ_0027796-RA.p1"; gene_id "MSTRG.308";
scaf_00001	transdecoder	CDS	17983041	17983403	.	-	0	transcript_id "PMZ_0027796-RA.p1"; gene_id "MSTRG.308";
scaf_00001	transdecoder	CDS	17983665	17983946	.	-	0	transcript_id "PMZ_0027796-RA.p1"; gene_id "MSTRG.308";
scaf_00001	transdecoder	exon	18041493	18048610	.	-	.	transcript_id "MSTRG.309.1.p1"; gene_id "MSTRG.309";
scaf_00001	transdecoder	exon	18049694	18049866	.	-	.	transcript_id "MSTRG.309.1.p1"; gene_id "MSTRG.309";
scaf_00001	transdecoder	exon	18053795	18053909	.	-	.	transcript_id "MSTRG.309.1.p1"; gene_id "MSTRG.309";
scaf_00001	transdecoder	exon	18055453	18055630	.	-	.	transcript_id "MSTRG.309.1.p1"; gene_id "MSTRG.309";
scaf_00001	transdecoder	exon	18055988	18056200	.	-	.	transcript_id "MSTRG.309.1.p1"; gene_id "MSTRG.309";
scaf_00001	transdecoder	exon	18058570	18058668	.	-	.	transcript_id "MSTRG.309.1.p1"; gene_id "MSTRG.309";
scaf_00001	transdecoder	exon	18059028	18059156	.	-	.	transcript_id "MSTRG.309.1.p1"; gene_id "MSTRG.309";
scaf_00001	transdecoder	exon	18059404	18059475	.	-	.	transcript_id "MSTRG.309.1.p1"; gene_id "MSTRG.309";
scaf_00001	transdecoder	exon	18060201	18060273	.	-	.	transcript_id "MSTRG.309.1.p1"; gene_id "MSTRG.309";
scaf_00001	transdecoder	exon	18062462	18062595	.	-	.	transcript_id "MSTRG.309.1.p1"; gene_id "MSTRG.309";
scaf_00001	transdecoder	exon	18062790	18062975	.	-	.	transcript_id "MSTRG.309.1.p1"; gene_id "MSTRG.309";
scaf_00001	transdecoder	exon	18063717	18063767	.	-	.	transcript_id "MSTRG.309.1.p1"; gene_id "MSTRG.309";
scaf_00001	transdecoder	exon	18065680	18065778	.	-	.	transcript_id "MSTRG.309.1.p1"; gene_id "MSTRG.309";
scaf_00001	transdecoder	exon	18066535	18066615	.	-	.	transcript_id "MSTRG.309.1.p1"; gene_id "MSTRG.309";
scaf_00001	transdecoder	exon	18067306	18067432	.	-	.	transcript_id "MSTRG.309.1.p1"; gene_id "MSTRG.309";
scaf_00001	transdecoder	exon	18068475	18068614	.	-	.	transcript_id "MSTRG.309.1.p1"; gene_id "MSTRG.309";
scaf_00001	transdecoder	exon	18069090	18069179	.	-	.	transcript_id "MSTRG.309.1.p1"; gene_id "MSTRG.309";
scaf_00001	transdecoder	exon	18071005	18071103	.	-	.	transcript_id "MSTRG.309.1.p1"; gene_id "MSTRG.309";
scaf_00001	transdecoder	exon	18071541	18071684	.	-	.	transcript_id "MSTRG.309.1.p1"; gene_id "MSTRG.309";
scaf_00001	transdecoder	exon	18072487	18072576	.	-	.	transcript_id "MSTRG.309.1.p1"; gene_id "MSTRG.309";
scaf_00001	transdecoder	exon	18073579	18073746	.	-	.	transcript_id "MSTRG.309.1.p1"; gene_id "MSTRG.309";
scaf_00001	transdecoder	exon	18074237	18074350	.	-	.	transcript_id "MSTRG.309.1.p1"; gene_id "MSTRG.309";
scaf_00001	transdecoder	exon	18075855	18076005	.	-	.	transcript_id "MSTRG.309.1.p1"; gene_id "MSTRG.309";
scaf_00001	transdecoder	exon	18076336	18076433	.	-	.	transcript_id "MSTRG.309.1.p1"; gene_id "MSTRG.309";
scaf_00001	transdecoder	exon	18078623	18078727	.	-	.	transcript_id "MSTRG.309.1.p1"; gene_id "MSTRG.309";
scaf_00001	transdecoder	exon	18079848	18079940	.	-	.	transcript_id "MSTRG.309.1.p1"; gene_id "MSTRG.309";
scaf_00001	transdecoder	exon	18081919	18082087	.	-	.	transcript_id "MSTRG.309.1.p1"; gene_id "MSTRG.309";
scaf_00001	transdecoder	exon	18082725	18082915	.	-	.	transcript_id "MSTRG.309.1.p1"; gene_id "MSTRG.309";
scaf_00001	transdecoder	exon	18083297	18083367	.	-	.	transcript_id "MSTRG.309.1.p1"; gene_id "MSTRG.309";
scaf_00001	transdecoder	exon	18086826	18086927	.	-	.	transcript_id "MSTRG.309.1.p1"; gene_id "MSTRG.309";
scaf_00001	transdecoder	exon	18087574	18087666	.	-	.	transcript_id "MSTRG.309.1.p1"; gene_id "MSTRG.309";
scaf_00001	transdecoder	exon	18088600	18088764	.	-	.	transcript_id "MSTRG.309.1.p1"; gene_id "MSTRG.309";
scaf_00001	transdecoder	exon	18089808	18089843	.	-	.	transcript_id "MSTRG.309.1.p1"; gene_id "MSTRG.309";
scaf_00001	transdecoder	exon	18091571	18091664	.	-	.	transcript_id "MSTRG.309.1.p1"; gene_id "MSTRG.309";
scaf_00001	transdecoder	exon	18092534	18092575	.	-	.	transcript_id "MSTRG.309.1.p1"; gene_id "MSTRG.309";
scaf_00001	transdecoder	exon	18094159	18094212	.	-	.	transcript_id "MSTRG.309.1.p1"; gene_id "MSTRG.309";
scaf_00001	transdecoder	exon	18094325	18094369	.	-	.	transcript_id "MSTRG.309.1.p1"; gene_id "MSTRG.309";
scaf_00001	transdecoder	exon	18094950	18095009	.	-	.	transcript_id "MSTRG.309.1.p1"; gene_id "MSTRG.309";
scaf_00001	transdecoder	exon	18095727	18095780	.	-	.	transcript_id "MSTRG.309.1.p1"; gene_id "MSTRG.309";
scaf_00001	transdecoder	exon	18097000	18097095	.	-	.	transcript_id "MSTRG.309.1.p1"; gene_id "MSTRG.309";
scaf_00001	transdecoder	exon	18097826	18097867	.	-	.	transcript_id "MSTRG.309.1.p1"; gene_id "MSTRG.309";
scaf_00001	transdecoder	exon	18098019	18098054	.	-	.	transcript_id "MSTRG.309.1.p1"; gene_id "MSTRG.309";
scaf_00001	transdecoder	exon	18098900	18098962	.	-	.	transcript_id "MSTRG.309.1.p1"; gene_id "MSTRG.309";
scaf_00001	transdecoder	exon	18100403	18100480	.	-	.	transcript_id "MSTRG.309.1.p1"; gene_id "MSTRG.309";
scaf_00001	transdecoder	exon	18102220	18102246	.	-	.	transcript_id "MSTRG.309.1.p1"; gene_id "MSTRG.309";
scaf_00001	transdecoder	exon	18103835	18103888	.	-	.	transcript_id "MSTRG.309.1.p1"; gene_id "MSTRG.309";
scaf_00001	transdecoder	exon	18105823	18105885	.	-	.	transcript_id "MSTRG.309.1.p1"; gene_id "MSTRG.309";
scaf_00001	transdecoder	exon	18106034	18106078	.	-	.	transcript_id "MSTRG.309.1.p1"; gene_id "MSTRG.309";
scaf_00001	transdecoder	exon	18108780	18108824	.	-	.	transcript_id "MSTRG.309.1.p1"; gene_id "MSTRG.309";
scaf_00001	transdecoder	exon	18111945	18112034	.	-	.	transcript_id "MSTRG.309.1.p1"; gene_id "MSTRG.309";
scaf_00001	transdecoder	exon	18120875	18120934	.	-	.	transcript_id "MSTRG.309.1.p1"; gene_id "MSTRG.309";
scaf_00001	transdecoder	exon	18181734	18182078	.	-	.	transcript_id "MSTRG.309.1.p1"; gene_id "MSTRG.309";
scaf_00001	transdecoder	CDS	18048529	18048610	.	-	1	transcript_id "MSTRG.309.1.p1"; gene_id "MSTRG.309";
scaf_00001	transdecoder	CDS	18049694	18049866	.	-	0	transcript_id "MSTRG.309.1.p1"; gene_id "MSTRG.309";
scaf_00001	transdecoder	CDS	18053795	18053909	.	-	1	transcript_id "MSTRG.309.1.p1"; gene_id "MSTRG.309";
scaf_00001	transdecoder	CDS	18055453	18055630	.	-	2	transcript_id "MSTRG.309.1.p1"; gene_id "MSTRG.309";
scaf_00001	transdecoder	CDS	18055988	18056200	.	-	2	transcript_id "MSTRG.309.1.p1"; gene_id "MSTRG.309";
scaf_00001	transdecoder	CDS	18058570	18058668	.	-	2	transcript_id "MSTRG.309.1.p1"; gene_id "MSTRG.309";
scaf_00001	transdecoder	CDS	18059028	18059156	.	-	2	transcript_id "MSTRG.309.1.p1"; gene_id "MSTRG.309";
scaf_00001	transdecoder	CDS	18059404	18059475	.	-	2	transcript_id "MSTRG.309.1.p1"; gene_id "MSTRG.309";
scaf_00001	transdecoder	CDS	18060201	18060273	.	-	0	transcript_id "MSTRG.309.1.p1"; gene_id "MSTRG.309";
scaf_00001	transdecoder	CDS	18062462	18062595	.	-	2	transcript_id "MSTRG.309.1.p1"; gene_id "MSTRG.309";
scaf_00001	transdecoder	CDS	18062790	18062975	.	-	2	transcript_id "MSTRG.309.1.p1"; gene_id "MSTRG.309";
scaf_00001	transdecoder	CDS	18063717	18063767	.	-	2	transcript_id "MSTRG.309.1.p1"; gene_id "MSTRG.309";
scaf_00001	transdecoder	CDS	18065680	18065778	.	-	2	transcript_id "MSTRG.309.1.p1"; gene_id "MSTRG.309";
scaf_00001	transdecoder	CDS	18066535	18066615	.	-	2	transcript_id "MSTRG.309.1.p1"; gene_id "MSTRG.309";
scaf_00001	transdecoder	CDS	18067306	18067432	.	-	0	transcript_id "MSTRG.309.1.p1"; gene_id "MSTRG.309";
scaf_00001	transdecoder	CDS	18068475	18068614	.	-	2	transcript_id "MSTRG.309.1.p1"; gene_id "MSTRG.309";
scaf_00001	transdecoder	CDS	18069090	18069179	.	-	2	transcript_id "MSTRG.309.1.p1"; gene_id "MSTRG.309";
scaf_00001	transdecoder	CDS	18071005	18071103	.	-	2	transcript_id "MSTRG.309.1.p1"; gene_id "MSTRG.309";
scaf_00001	transdecoder	CDS	18071541	18071684	.	-	2	transcript_id "MSTRG.309.1.p1"; gene_id "MSTRG.309";
scaf_00001	transdecoder	CDS	18072487	18072576	.	-	2	transcript_id "MSTRG.309.1.p1"; gene_id "MSTRG.309";
scaf_00001	transdecoder	CDS	18073579	18073746	.	-	2	transcript_id "MSTRG.309.1.p1"; gene_id "MSTRG.309";
scaf_00001	transdecoder	CDS	18074237	18074350	.	-	2	transcript_id "MSTRG.309.1.p1"; gene_id "MSTRG.309";
scaf_00001	transdecoder	CDS	18075855	18076005	.	-	0	transcript_id "MSTRG.309.1.p1"; gene_id "MSTRG.309";
scaf_00001	transdecoder	CDS	18076336	18076433	.	-	2	transcript_id "MSTRG.309.1.p1"; gene_id "MSTRG.309";
scaf_00001	transdecoder	CDS	18078623	18078727	.	-	2	transcript_id "MSTRG.309.1.p1"; gene_id "MSTRG.309";
scaf_00001	transdecoder	CDS	18079848	18079940	.	-	2	transcript_id "MSTRG.309.1.p1"; gene_id "MSTRG.309";
scaf_00001	transdecoder	CDS	18081919	18082087	.	-	0	transcript_id "MSTRG.309.1.p1"; gene_id "MSTRG.309";
scaf_00001	transdecoder	CDS	18082725	18082877	.	-	0	transcript_id "MSTRG.309.1.p1"; gene_id "MSTRG.309";
scaf_00001	transdecoder	exon	18046479	18046566	.	-	.	transcript_id "PMZ_0030419-RA.p1"; gene_id "MSTRG.309";
scaf_00001	transdecoder	exon	18049700	18049866	.	-	.	transcript_id "PMZ_0030419-RA.p1"; gene_id "MSTRG.309";
scaf_00001	transdecoder	exon	18053795	18053909	.	-	.	transcript_id "PMZ_0030419-RA.p1"; gene_id "MSTRG.309";
scaf_00001	transdecoder	exon	18055453	18055599	.	-	.	transcript_id "PMZ_0030419-RA.p1"; gene_id "MSTRG.309";
scaf_00001	transdecoder	exon	18056050	18056200	.	-	.	transcript_id "PMZ_0030419-RA.p1"; gene_id "MSTRG.309";
scaf_00001	transdecoder	exon	18059028	18059156	.	-	.	transcript_id "PMZ_0030419-RA.p1"; gene_id "MSTRG.309";
scaf_00001	transdecoder	exon	18059404	18059475	.	-	.	transcript_id "PMZ_0030419-RA.p1"; gene_id "MSTRG.309";
scaf_00001	transdecoder	exon	18062502	18062595	.	-	.	transcript_id "PMZ_0030419-RA.p1"; gene_id "MSTRG.309";
scaf_00001	transdecoder	exon	18062833	18062975	.	-	.	transcript_id "PMZ_0030419-RA.p1"; gene_id "MSTRG.309";
scaf_00001	transdecoder	exon	18063717	18063767	.	-	.	transcript_id "PMZ_0030419-RA.p1"; gene_id "MSTRG.309";
scaf_00001	transdecoder	exon	18065658	18065778	.	-	.	transcript_id "PMZ_0030419-RA.p1"; gene_id "MSTRG.309";
scaf_00001	transdecoder	exon	18069090	18069179	.	-	.	transcript_id "PMZ_0030419-RA.p1"; gene_id "MSTRG.309";
scaf_00001	transdecoder	exon	18071005	18071103	.	-	.	transcript_id "PMZ_0030419-RA.p1"; gene_id "MSTRG.309";
scaf_00001	transdecoder	exon	18071596	18071684	.	-	.	transcript_id "PMZ_0030419-RA.p1"; gene_id "MSTRG.309";
scaf_00001	transdecoder	exon	18072487	18072576	.	-	.	transcript_id "PMZ_0030419-RA.p1"; gene_id "MSTRG.309";
scaf_00001	transdecoder	exon	18073642	18073746	.	-	.	transcript_id "PMZ_0030419-RA.p1"; gene_id "MSTRG.309";
scaf_00001	transdecoder	exon	18075855	18076005	.	-	.	transcript_id "PMZ_0030419-RA.p1"; gene_id "MSTRG.309";
scaf_00001	transdecoder	exon	18076336	18076397	.	-	.	transcript_id "PMZ_0030419-RA.p1"; gene_id "MSTRG.309";
scaf_00001	transdecoder	exon	18078623	18078727	.	-	.	transcript_id "PMZ_0030419-RA.p1"; gene_id "MSTRG.309";
scaf_00001	transdecoder	exon	18081919	18082087	.	-	.	transcript_id "PMZ_0030419-RA.p1"; gene_id "MSTRG.309";
scaf_00001	transdecoder	exon	18082725	18082877	.	-	.	transcript_id "PMZ_0030419-RA.p1"; gene_id "MSTRG.309";
scaf_00001	transdecoder	CDS	18046479	18046566	.	-	1	transcript_id "PMZ_0030419-RA.p1"; gene_id "MSTRG.309";
scaf_00001	transdecoder	CDS	18049700	18049866	.	-	0	transcript_id "PMZ_0030419-RA.p1"; gene_id "MSTRG.309";
scaf_00001	transdecoder	CDS	18053795	18053909	.	-	1	transcript_id "PMZ_0030419-RA.p1"; gene_id "MSTRG.309";
scaf_00001	transdecoder	CDS	18055453	18055599	.	-	1	transcript_id "PMZ_0030419-RA.p1"; gene_id "MSTRG.309";
scaf_00001	transdecoder	CDS	18056050	18056200	.	-	2	transcript_id "PMZ_0030419-RA.p1"; gene_id "MSTRG.309";
scaf_00001	transdecoder	CDS	18059028	18059156	.	-	2	transcript_id "PMZ_0030419-RA.p1"; gene_id "MSTRG.309";
scaf_00001	transdecoder	CDS	18059404	18059475	.	-	2	transcript_id "PMZ_0030419-RA.p1"; gene_id "MSTRG.309";
scaf_00001	transdecoder	CDS	18062502	18062595	.	-	0	transcript_id "PMZ_0030419-RA.p1"; gene_id "MSTRG.309";
scaf_00001	transdecoder	CDS	18062833	18062975	.	-	2	transcript_id "PMZ_0030419-RA.p1"; gene_id "MSTRG.309";
scaf_00001	transdecoder	CDS	18063717	18063767	.	-	2	transcript_id "PMZ_0030419-RA.p1"; gene_id "MSTRG.309";
scaf_00001	transdecoder	CDS	18065658	18065778	.	-	0	transcript_id "PMZ_0030419-RA.p1"; gene_id "MSTRG.309";
scaf_00001	transdecoder	CDS	18069090	18069179	.	-	0	transcript_id "PMZ_0030419-RA.p1"; gene_id "MSTRG.309";
scaf_00001	transdecoder	CDS	18071005	18071103	.	-	0	transcript_id "PMZ_0030419-RA.p1"; gene_id "MSTRG.309";
scaf_00001	transdecoder	CDS	18071596	18071684	.	-	2	transcript_id "PMZ_0030419-RA.p1"; gene_id "MSTRG.309";
scaf_00001	transdecoder	CDS	18072487	18072576	.	-	2	transcript_id "PMZ_0030419-RA.p1"; gene_id "MSTRG.309";
scaf_00001	transdecoder	CDS	18073642	18073746	.	-	2	transcript_id "PMZ_0030419-RA.p1"; gene_id "MSTRG.309";
scaf_00001	transdecoder	CDS	18075855	18076005	.	-	0	transcript_id "PMZ_0030419-RA.p1"; gene_id "MSTRG.309";
scaf_00001	transdecoder	CDS	18076336	18076397	.	-	2	transcript_id "PMZ_0030419-RA.p1"; gene_id "MSTRG.309";
scaf_00001	transdecoder	CDS	18078623	18078727	.	-	2	transcript_id "PMZ_0030419-RA.p1"; gene_id "MSTRG.309";
scaf_00001	transdecoder	CDS	18081919	18082087	.	-	0	transcript_id "PMZ_0030419-RA.p1"; gene_id "MSTRG.309";
scaf_00001	transdecoder	CDS	18082725	18082877	.	-	0	transcript_id "PMZ_0030419-RA.p1"; gene_id "MSTRG.309";
scaf_00001	transdecoder	exon	18183393	18183899	.	+	.	transcript_id "MSTRG.310.1.p1"; gene_id "MSTRG.310";
scaf_00001	transdecoder	exon	18184101	18184232	.	+	.	transcript_id "MSTRG.310.1.p1"; gene_id "MSTRG.310";
scaf_00001	transdecoder	exon	18184495	18184543	.	+	.	transcript_id "MSTRG.310.1.p1"; gene_id "MSTRG.310";
scaf_00001	transdecoder	exon	18226070	18226150	.	+	.	transcript_id "MSTRG.310.1.p1"; gene_id "MSTRG.310";
scaf_00001	transdecoder	exon	18288991	18289125	.	+	.	transcript_id "MSTRG.310.1.p1"; gene_id "MSTRG.310";
scaf_00001	transdecoder	exon	18289397	18289441	.	+	.	transcript_id "MSTRG.310.1.p1"; gene_id "MSTRG.310";
scaf_00001	transdecoder	exon	18291824	18291940	.	+	.	transcript_id "MSTRG.310.1.p1"; gene_id "MSTRG.310";
scaf_00001	transdecoder	exon	18293273	18293341	.	+	.	transcript_id "MSTRG.310.1.p1"; gene_id "MSTRG.310";
scaf_00001	transdecoder	exon	18294032	18294067	.	+	.	transcript_id "MSTRG.310.1.p1"; gene_id "MSTRG.310";
scaf_00001	transdecoder	exon	18296596	18296658	.	+	.	transcript_id "MSTRG.310.1.p1"; gene_id "MSTRG.310";
scaf_00001	transdecoder	exon	18299615	18299650	.	+	.	transcript_id "MSTRG.310.1.p1"; gene_id "MSTRG.310";
scaf_00001	transdecoder	exon	18301332	18301373	.	+	.	transcript_id "MSTRG.310.1.p1"; gene_id "MSTRG.310";
scaf_00001	transdecoder	exon	18301859	18301951	.	+	.	transcript_id "MSTRG.310.1.p1"; gene_id "MSTRG.310";
scaf_00001	transdecoder	exon	18303795	18303848	.	+	.	transcript_id "MSTRG.310.1.p1"; gene_id "MSTRG.310";
scaf_00001	transdecoder	exon	18305000	18305062	.	+	.	transcript_id "MSTRG.310.1.p1"; gene_id "MSTRG.310";
scaf_00001	transdecoder	exon	18308428	18308472	.	+	.	transcript_id "MSTRG.310.1.p1"; gene_id "MSTRG.310";
scaf_00001	transdecoder	exon	18310045	18310098	.	+	.	transcript_id "MSTRG.310.1.p1"; gene_id "MSTRG.310";
scaf_00001	transdecoder	exon	18311004	18311082	.	+	.	transcript_id "MSTRG.310.1.p1"; gene_id "MSTRG.310";
scaf_00001	transdecoder	CDS	18184225	18184232	.	+	0	transcript_id "MSTRG.310.1.p1"; gene_id "MSTRG.310";
scaf_00001	transdecoder	CDS	18184495	18184543	.	+	1	transcript_id "MSTRG.310.1.p1"; gene_id "MSTRG.310";
scaf_00001	transdecoder	CDS	18226070	18226150	.	+	0	transcript_id "MSTRG.310.1.p1"; gene_id "MSTRG.310";
scaf_00001	transdecoder	CDS	18288991	18289125	.	+	0	transcript_id "MSTRG.310.1.p1"; gene_id "MSTRG.310";
scaf_00001	transdecoder	CDS	18289397	18289441	.	+	0	transcript_id "MSTRG.310.1.p1"; gene_id "MSTRG.310";
scaf_00001	transdecoder	CDS	18291824	18291940	.	+	0	transcript_id "MSTRG.310.1.p1"; gene_id "MSTRG.310";
scaf_00001	transdecoder	CDS	18293273	18293341	.	+	0	transcript_id "MSTRG.310.1.p1"; gene_id "MSTRG.310";
scaf_00001	transdecoder	CDS	18294032	18294067	.	+	0	transcript_id "MSTRG.310.1.p1"; gene_id "MSTRG.310";
scaf_00001	transdecoder	CDS	18296596	18296658	.	+	0	transcript_id "MSTRG.310.1.p1"; gene_id "MSTRG.310";
scaf_00001	transdecoder	CDS	18299615	18299650	.	+	0	transcript_id "MSTRG.310.1.p1"; gene_id "MSTRG.310";
scaf_00001	transdecoder	CDS	18301332	18301373	.	+	0	transcript_id "MSTRG.310.1.p1"; gene_id "MSTRG.310";
scaf_00001	transdecoder	CDS	18301859	18301951	.	+	0	transcript_id "MSTRG.310.1.p1"; gene_id "MSTRG.310";
scaf_00001	transdecoder	CDS	18303795	18303848	.	+	0	transcript_id "MSTRG.310.1.p1"; gene_id "MSTRG.310";
scaf_00001	transdecoder	CDS	18305000	18305062	.	+	0	transcript_id "MSTRG.310.1.p1"; gene_id "MSTRG.310";
scaf_00001	transdecoder	CDS	18308428	18308472	.	+	0	transcript_id "MSTRG.310.1.p1"; gene_id "MSTRG.310";
scaf_00001	transdecoder	CDS	18310045	18310098	.	+	0	transcript_id "MSTRG.310.1.p1"; gene_id "MSTRG.310";
scaf_00001	transdecoder	CDS	18311004	18311081	.	+	0	transcript_id "MSTRG.310.1.p1"; gene_id "MSTRG.310";
scaf_00001	transdecoder	exon	18291867	18291940	.	+	.	transcript_id "PMZ_0014247-RA.p1"; gene_id "MSTRG.310";
scaf_00001	transdecoder	exon	18294032	18294067	.	+	.	transcript_id "PMZ_0014247-RA.p1"; gene_id "MSTRG.310";
scaf_00001	transdecoder	exon	18296596	18296658	.	+	.	transcript_id "PMZ_0014247-RA.p1"; gene_id "MSTRG.310";
scaf_00001	transdecoder	exon	18301332	18301373	.	+	.	transcript_id "PMZ_0014247-RA.p1"; gene_id "MSTRG.310";
scaf_00001	transdecoder	exon	18308428	18308472	.	+	.	transcript_id "PMZ_0014247-RA.p1"; gene_id "MSTRG.310";
scaf_00001	transdecoder	exon	18310045	18310098	.	+	.	transcript_id "PMZ_0014247-RA.p1"; gene_id "MSTRG.310";
scaf_00001	transdecoder	exon	18311648	18311746	.	+	.	transcript_id "PMZ_0014247-RA.p1"; gene_id "MSTRG.310";
scaf_00001	transdecoder	exon	18312044	18312155	.	+	.	transcript_id "PMZ_0014247-RA.p1"; gene_id "MSTRG.310";
scaf_00001	transdecoder	exon	18314392	18314484	.	+	.	transcript_id "PMZ_0014247-RA.p1"; gene_id "MSTRG.310";
scaf_00001	transdecoder	exon	18320233	18320373	.	+	.	transcript_id "PMZ_0014247-RA.p1"; gene_id "MSTRG.310";
scaf_00001	transdecoder	exon	18323121	18323228	.	+	.	transcript_id "PMZ_0014247-RA.p1"; gene_id "MSTRG.310";
scaf_00001	transdecoder	exon	18326641	18326862	.	+	.	transcript_id "PMZ_0014247-RA.p1"; gene_id "MSTRG.310";
scaf_00001	transdecoder	exon	18327941	18328103	.	+	.	transcript_id "PMZ_0014247-RA.p1"; gene_id "MSTRG.310";
scaf_00001	transdecoder	exon	18334088	18334161	.	+	.	transcript_id "PMZ_0014247-RA.p1"; gene_id "MSTRG.310";
scaf_00001	transdecoder	exon	18335219	18335335	.	+	.	transcript_id "PMZ_0014247-RA.p1"; gene_id "MSTRG.310";
scaf_00001	transdecoder	exon	18336643	18336794	.	+	.	transcript_id "PMZ_0014247-RA.p1"; gene_id "MSTRG.310";
scaf_00001	transdecoder	exon	18338139	18338188	.	+	.	transcript_id "PMZ_0014247-RA.p1"; gene_id "MSTRG.310";
scaf_00001	transdecoder	exon	18340863	18340937	.	+	.	transcript_id "PMZ_0014247-RA.p1"; gene_id "MSTRG.310";
scaf_00001	transdecoder	exon	18342180	18342287	.	+	.	transcript_id "PMZ_0014247-RA.p1"; gene_id "MSTRG.310";
scaf_00001	transdecoder	exon	18344049	18344126	.	+	.	transcript_id "PMZ_0014247-RA.p1"; gene_id "MSTRG.310";
scaf_00001	transdecoder	exon	18346746	18346859	.	+	.	transcript_id "PMZ_0014247-RA.p1"; gene_id "MSTRG.310";
scaf_00001	transdecoder	exon	18350698	18350706	.	+	.	transcript_id "PMZ_0014247-RA.p1"; gene_id "MSTRG.310";
scaf_00001	transdecoder	exon	18352017	18352163	.	+	.	transcript_id "PMZ_0014247-RA.p1"; gene_id "MSTRG.310";
scaf_00001	transdecoder	exon	18353433	18353549	.	+	.	transcript_id "PMZ_0014247-RA.p1"; gene_id "MSTRG.310";
scaf_00001	transdecoder	exon	18354437	18354608	.	+	.	transcript_id "PMZ_0014247-RA.p1"; gene_id "MSTRG.310";
scaf_00001	transdecoder	exon	18355240	18355495	.	+	.	transcript_id "PMZ_0014247-RA.p1"; gene_id "MSTRG.310";
scaf_00001	transdecoder	exon	18355700	18356027	.	+	.	transcript_id "PMZ_0014247-RA.p1"; gene_id "MSTRG.310";
scaf_00001	transdecoder	CDS	18291867	18291940	.	+	0	transcript_id "PMZ_0014247-RA.p1"; gene_id "MSTRG.310";
scaf_00001	transdecoder	CDS	18294032	18294067	.	+	1	transcript_id "PMZ_0014247-RA.p1"; gene_id "MSTRG.310";
scaf_00001	transdecoder	CDS	18296596	18296658	.	+	1	transcript_id "PMZ_0014247-RA.p1"; gene_id "MSTRG.310";
scaf_00001	transdecoder	CDS	18301332	18301373	.	+	1	transcript_id "PMZ_0014247-RA.p1"; gene_id "MSTRG.310";
scaf_00001	transdecoder	CDS	18308428	18308472	.	+	1	transcript_id "PMZ_0014247-RA.p1"; gene_id "MSTRG.310";
scaf_00001	transdecoder	CDS	18310045	18310098	.	+	1	transcript_id "PMZ_0014247-RA.p1"; gene_id "MSTRG.310";
scaf_00001	transdecoder	CDS	18311648	18311746	.	+	1	transcript_id "PMZ_0014247-RA.p1"; gene_id "MSTRG.310";
scaf_00001	transdecoder	CDS	18312044	18312155	.	+	1	transcript_id "PMZ_0014247-RA.p1"; gene_id "MSTRG.310";
scaf_00001	transdecoder	CDS	18314392	18314484	.	+	0	transcript_id "PMZ_0014247-RA.p1"; gene_id "MSTRG.310";
scaf_00001	transdecoder	CDS	18320233	18320373	.	+	0	transcript_id "PMZ_0014247-RA.p1"; gene_id "MSTRG.310";
scaf_00001	transdecoder	CDS	18323121	18323228	.	+	0	transcript_id "PMZ_0014247-RA.p1"; gene_id "MSTRG.310";
scaf_00001	transdecoder	CDS	18326641	18326862	.	+	0	transcript_id "PMZ_0014247-RA.p1"; gene_id "MSTRG.310";
scaf_00001	transdecoder	CDS	18327941	18328103	.	+	0	transcript_id "PMZ_0014247-RA.p1"; gene_id "MSTRG.310";
scaf_00001	transdecoder	CDS	18334088	18334161	.	+	2	transcript_id "PMZ_0014247-RA.p1"; gene_id "MSTRG.310";
scaf_00001	transdecoder	CDS	18335219	18335335	.	+	0	transcript_id "PMZ_0014247-RA.p1"; gene_id "MSTRG.310";
scaf_00001	transdecoder	CDS	18336643	18336794	.	+	0	transcript_id "PMZ_0014247-RA.p1"; gene_id "MSTRG.310";
scaf_00001	transdecoder	CDS	18338139	18338188	.	+	1	transcript_id "PMZ_0014247-RA.p1"; gene_id "MSTRG.310";
scaf_00001	transdecoder	CDS	18340863	18340937	.	+	2	transcript_id "PMZ_0014247-RA.p1"; gene_id "MSTRG.310";
scaf_00001	transdecoder	CDS	18342180	18342287	.	+	2	transcript_id "PMZ_0014247-RA.p1"; gene_id "MSTRG.310";
scaf_00001	transdecoder	CDS	18344049	18344126	.	+	2	transcript_id "PMZ_0014247-RA.p1"; gene_id "MSTRG.310";
scaf_00001	transdecoder	CDS	18346746	18346859	.	+	2	transcript_id "PMZ_0014247-RA.p1"; gene_id "MSTRG.310";
scaf_00001	transdecoder	CDS	18350698	18350706	.	+	2	transcript_id "PMZ_0014247-RA.p1"; gene_id "MSTRG.310";
scaf_00001	transdecoder	CDS	18352017	18352163	.	+	2	transcript_id "PMZ_0014247-RA.p1"; gene_id "MSTRG.310";
scaf_00001	transdecoder	CDS	18353433	18353549	.	+	2	transcript_id "PMZ_0014247-RA.p1"; gene_id "MSTRG.310";
scaf_00001	transdecoder	CDS	18354437	18354608	.	+	2	transcript_id "PMZ_0014247-RA.p1"; gene_id "MSTRG.310";
scaf_00001	transdecoder	CDS	18355240	18355495	.	+	1	transcript_id "PMZ_0014247-RA.p1"; gene_id "MSTRG.310";
scaf_00001	transdecoder	CDS	18355700	18355960	.	+	0	transcript_id "PMZ_0014247-RA.p1"; gene_id "MSTRG.310";
scaf_00001	transdecoder	exon	18311604	18311714	.	+	.	transcript_id "MSTRG.310.4.p1"; gene_id "MSTRG.310";
scaf_00001	transdecoder	exon	18313103	18313267	.	+	.	transcript_id "MSTRG.310.4.p1"; gene_id "MSTRG.310";
scaf_00001	transdecoder	exon	18314392	18314782	.	+	.	transcript_id "MSTRG.310.4.p1"; gene_id "MSTRG.310";
scaf_00001	transdecoder	CDS	18311606	18311714	.	+	0	transcript_id "MSTRG.310.4.p1"; gene_id "MSTRG.310";
scaf_00001	transdecoder	CDS	18313103	18313267	.	+	2	transcript_id "MSTRG.310.4.p1"; gene_id "MSTRG.310";
scaf_00001	transdecoder	CDS	18314392	18314492	.	+	2	transcript_id "MSTRG.310.4.p1"; gene_id "MSTRG.310";
scaf_00001	transdecoder	exon	18316058	18316200	.	+	.	transcript_id "MSTRG.310.5.p1"; gene_id "MSTRG.310";
scaf_00001	transdecoder	exon	18316956	18317028	.	+	.	transcript_id "MSTRG.310.5.p1"; gene_id "MSTRG.310";
scaf_00001	transdecoder	exon	18319503	18319609	.	+	.	transcript_id "MSTRG.310.5.p1"; gene_id "MSTRG.310";
scaf_00001	transdecoder	exon	18320190	18320373	.	+	.	transcript_id "MSTRG.310.5.p1"; gene_id "MSTRG.310";
scaf_00001	transdecoder	CDS	18316060	18316200	.	+	0	transcript_id "MSTRG.310.5.p1"; gene_id "MSTRG.310";
scaf_00001	transdecoder	CDS	18316956	18317028	.	+	0	transcript_id "MSTRG.310.5.p1"; gene_id "MSTRG.310";
scaf_00001	transdecoder	CDS	18319503	18319609	.	+	2	transcript_id "MSTRG.310.5.p1"; gene_id "MSTRG.310";
scaf_00001	transdecoder	CDS	18320190	18320372	.	+	0	transcript_id "MSTRG.310.5.p1"; gene_id "MSTRG.310";
scaf_00001	transdecoder	exon	18322688	18323228	.	+	.	transcript_id "MSTRG.310.6.p2"; gene_id "MSTRG.310";
scaf_00001	transdecoder	exon	18326641	18326862	.	+	.	transcript_id "MSTRG.310.6.p2"; gene_id "MSTRG.310";
scaf_00001	transdecoder	exon	18327941	18328103	.	+	.	transcript_id "MSTRG.310.6.p2"; gene_id "MSTRG.310";
scaf_00001	transdecoder	exon	18333057	18333227	.	+	.	transcript_id "MSTRG.310.6.p2"; gene_id "MSTRG.310";
scaf_00001	transdecoder	exon	18334088	18334231	.	+	.	transcript_id "MSTRG.310.6.p2"; gene_id "MSTRG.310";
scaf_00001	transdecoder	exon	18335219	18335335	.	+	.	transcript_id "MSTRG.310.6.p2"; gene_id "MSTRG.310";
scaf_00001	transdecoder	exon	18336643	18336824	.	+	.	transcript_id "MSTRG.310.6.p2"; gene_id "MSTRG.310";
scaf_00001	transdecoder	exon	18338125	18338188	.	+	.	transcript_id "MSTRG.310.6.p2"; gene_id "MSTRG.310";
scaf_00001	transdecoder	exon	18340863	18340937	.	+	.	transcript_id "MSTRG.310.6.p2"; gene_id "MSTRG.310";
scaf_00001	transdecoder	exon	18341740	18341847	.	+	.	transcript_id "MSTRG.310.6.p2"; gene_id "MSTRG.310";
scaf_00001	transdecoder	exon	18342180	18342287	.	+	.	transcript_id "MSTRG.310.6.p2"; gene_id "MSTRG.310";
scaf_00001	transdecoder	exon	18343373	18343444	.	+	.	transcript_id "MSTRG.310.6.p2"; gene_id "MSTRG.310";
scaf_00001	transdecoder	exon	18344049	18345884	.	+	.	transcript_id "MSTRG.310.6.p2"; gene_id "MSTRG.310";
scaf_00001	transdecoder	exon	18346746	18346859	.	+	.	transcript_id "MSTRG.310.6.p2"; gene_id "MSTRG.310";
scaf_00001	transdecoder	exon	18347514	18347675	.	+	.	transcript_id "MSTRG.310.6.p2"; gene_id "MSTRG.310";
scaf_00001	transdecoder	exon	18348916	18349014	.	+	.	transcript_id "MSTRG.310.6.p2"; gene_id "MSTRG.310";
scaf_00001	transdecoder	exon	18352017	18352163	.	+	.	transcript_id "MSTRG.310.6.p2"; gene_id "MSTRG.310";
scaf_00001	transdecoder	exon	18353433	18353549	.	+	.	transcript_id "MSTRG.310.6.p2"; gene_id "MSTRG.310";
scaf_00001	transdecoder	exon	18354437	18354628	.	+	.	transcript_id "MSTRG.310.6.p2"; gene_id "MSTRG.310";
scaf_00001	transdecoder	exon	18355209	18355495	.	+	.	transcript_id "MSTRG.310.6.p2"; gene_id "MSTRG.310";
scaf_00001	transdecoder	exon	18355700	18364071	.	+	.	transcript_id "MSTRG.310.6.p2"; gene_id "MSTRG.310";
scaf_00001	transdecoder	CDS	18348939	18349014	.	+	0	transcript_id "MSTRG.310.6.p2"; gene_id "MSTRG.310";
scaf_00001	transdecoder	CDS	18352017	18352163	.	+	2	transcript_id "MSTRG.310.6.p2"; gene_id "MSTRG.310";
scaf_00001	transdecoder	CDS	18353433	18353549	.	+	2	transcript_id "MSTRG.310.6.p2"; gene_id "MSTRG.310";
scaf_00001	transdecoder	CDS	18354437	18354628	.	+	2	transcript_id "MSTRG.310.6.p2"; gene_id "MSTRG.310";
scaf_00001	transdecoder	CDS	18355209	18355495	.	+	2	transcript_id "MSTRG.310.6.p2"; gene_id "MSTRG.310";
scaf_00001	transdecoder	CDS	18355700	18355960	.	+	0	transcript_id "MSTRG.310.6.p2"; gene_id "MSTRG.310";
scaf_00001	transdecoder	exon	18338122	18338188	.	+	.	transcript_id "MSTRG.310.7.p1"; gene_id "MSTRG.310";
scaf_00001	transdecoder	exon	18340863	18340937	.	+	.	transcript_id "MSTRG.310.7.p1"; gene_id "MSTRG.310";
scaf_00001	transdecoder	exon	18341740	18341847	.	+	.	transcript_id "MSTRG.310.7.p1"; gene_id "MSTRG.310";
scaf_00001	transdecoder	exon	18342180	18342287	.	+	.	transcript_id "MSTRG.310.7.p1"; gene_id "MSTRG.310";
scaf_00001	transdecoder	exon	18343373	18343444	.	+	.	transcript_id "MSTRG.310.7.p1"; gene_id "MSTRG.310";
scaf_00001	transdecoder	exon	18344049	18344174	.	+	.	transcript_id "MSTRG.310.7.p1"; gene_id "MSTRG.310";
scaf_00001	transdecoder	exon	18345876	18346859	.	+	.	transcript_id "MSTRG.310.7.p1"; gene_id "MSTRG.310";
scaf_00001	transdecoder	exon	18347514	18347675	.	+	.	transcript_id "MSTRG.310.7.p1"; gene_id "MSTRG.310";
scaf_00001	transdecoder	exon	18348916	18349014	.	+	.	transcript_id "MSTRG.310.7.p1"; gene_id "MSTRG.310";
scaf_00001	transdecoder	exon	18352017	18352163	.	+	.	transcript_id "MSTRG.310.7.p1"; gene_id "MSTRG.310";
scaf_00001	transdecoder	exon	18353433	18353549	.	+	.	transcript_id "MSTRG.310.7.p1"; gene_id "MSTRG.310";
scaf_00001	transdecoder	exon	18354437	18354628	.	+	.	transcript_id "MSTRG.310.7.p1"; gene_id "MSTRG.310";
scaf_00001	transdecoder	exon	18355209	18355495	.	+	.	transcript_id "MSTRG.310.7.p1"; gene_id "MSTRG.310";
scaf_00001	transdecoder	exon	18355700	18363517	.	+	.	transcript_id "MSTRG.310.7.p1"; gene_id "MSTRG.310";
scaf_00001	transdecoder	CDS	18348939	18349014	.	+	0	transcript_id "MSTRG.310.7.p1"; gene_id "MSTRG.310";
scaf_00001	transdecoder	CDS	18352017	18352163	.	+	2	transcript_id "MSTRG.310.7.p1"; gene_id "MSTRG.310";
scaf_00001	transdecoder	CDS	18353433	18353549	.	+	2	transcript_id "MSTRG.310.7.p1"; gene_id "MSTRG.310";
scaf_00001	transdecoder	CDS	18354437	18354628	.	+	2	transcript_id "MSTRG.310.7.p1"; gene_id "MSTRG.310";
scaf_00001	transdecoder	CDS	18355209	18355495	.	+	2	transcript_id "MSTRG.310.7.p1"; gene_id "MSTRG.310";
scaf_00001	transdecoder	CDS	18355700	18355960	.	+	0	transcript_id "MSTRG.310.7.p1"; gene_id "MSTRG.310";
scaf_00001	transdecoder	exon	18372289	18372643	.	+	.	transcript_id "MSTRG.311.1.p1"; gene_id "MSTRG.311";
scaf_00001	transdecoder	exon	18390666	18390896	.	+	.	transcript_id "MSTRG.311.1.p1"; gene_id "MSTRG.311";
scaf_00001	transdecoder	exon	18396371	18396427	.	+	.	transcript_id "MSTRG.311.1.p1"; gene_id "MSTRG.311";
scaf_00001	transdecoder	exon	18397089	18397197	.	+	.	transcript_id "MSTRG.311.1.p1"; gene_id "MSTRG.311";
scaf_00001	transdecoder	exon	18397476	18397633	.	+	.	transcript_id "MSTRG.311.1.p1"; gene_id "MSTRG.311";
scaf_00001	transdecoder	exon	18398511	18398696	.	+	.	transcript_id "MSTRG.311.1.p1"; gene_id "MSTRG.311";
scaf_00001	transdecoder	exon	18398944	18399089	.	+	.	transcript_id "MSTRG.311.1.p1"; gene_id "MSTRG.311";
scaf_00001	transdecoder	exon	18399611	18399752	.	+	.	transcript_id "MSTRG.311.1.p1"; gene_id "MSTRG.311";
scaf_00001	transdecoder	exon	18403224	18403298	.	+	.	transcript_id "MSTRG.311.1.p1"; gene_id "MSTRG.311";
scaf_00001	transdecoder	exon	18404226	18404362	.	+	.	transcript_id "MSTRG.311.1.p1"; gene_id "MSTRG.311";
scaf_00001	transdecoder	exon	18405168	18408419	.	+	.	transcript_id "MSTRG.311.1.p1"; gene_id "MSTRG.311";
scaf_00001	transdecoder	CDS	18372623	18372643	.	+	0	transcript_id "MSTRG.311.1.p1"; gene_id "MSTRG.311";
scaf_00001	transdecoder	CDS	18390666	18390896	.	+	0	transcript_id "MSTRG.311.1.p1"; gene_id "MSTRG.311";
scaf_00001	transdecoder	CDS	18396371	18396427	.	+	0	transcript_id "MSTRG.311.1.p1"; gene_id "MSTRG.311";
scaf_00001	transdecoder	CDS	18397089	18397197	.	+	0	transcript_id "MSTRG.311.1.p1"; gene_id "MSTRG.311";
scaf_00001	transdecoder	CDS	18397476	18397633	.	+	2	transcript_id "MSTRG.311.1.p1"; gene_id "MSTRG.311";
scaf_00001	transdecoder	CDS	18398511	18398696	.	+	0	transcript_id "MSTRG.311.1.p1"; gene_id "MSTRG.311";
scaf_00001	transdecoder	CDS	18398944	18399089	.	+	0	transcript_id "MSTRG.311.1.p1"; gene_id "MSTRG.311";
scaf_00001	transdecoder	CDS	18399611	18399752	.	+	1	transcript_id "MSTRG.311.1.p1"; gene_id "MSTRG.311";
scaf_00001	transdecoder	CDS	18403224	18403298	.	+	0	transcript_id "MSTRG.311.1.p1"; gene_id "MSTRG.311";
scaf_00001	transdecoder	CDS	18404226	18404362	.	+	0	transcript_id "MSTRG.311.1.p1"; gene_id "MSTRG.311";
scaf_00001	transdecoder	CDS	18405168	18405207	.	+	1	transcript_id "MSTRG.311.1.p1"; gene_id "MSTRG.311";
scaf_00001	transdecoder	exon	18396347	18396431	.	+	.	transcript_id "PMZ_0006818-RA.p1"; gene_id "MSTRG.311";
scaf_00001	transdecoder	exon	18397476	18397633	.	+	.	transcript_id "PMZ_0006818-RA.p1"; gene_id "MSTRG.311";
scaf_00001	transdecoder	exon	18398511	18398696	.	+	.	transcript_id "PMZ_0006818-RA.p1"; gene_id "MSTRG.311";
scaf_00001	transdecoder	exon	18403224	18403298	.	+	.	transcript_id "PMZ_0006818-RA.p1"; gene_id "MSTRG.311";
scaf_00001	transdecoder	exon	18404226	18404362	.	+	.	transcript_id "PMZ_0006818-RA.p1"; gene_id "MSTRG.311";
scaf_00001	transdecoder	exon	18405168	18405288	.	+	.	transcript_id "PMZ_0006818-RA.p1"; gene_id "MSTRG.311";
scaf_00001	transdecoder	CDS	18396347	18396431	.	+	0	transcript_id "PMZ_0006818-RA.p1"; gene_id "MSTRG.311";
scaf_00001	transdecoder	CDS	18397476	18397633	.	+	2	transcript_id "PMZ_0006818-RA.p1"; gene_id "MSTRG.311";
scaf_00001	transdecoder	CDS	18398511	18398696	.	+	0	transcript_id "PMZ_0006818-RA.p1"; gene_id "MSTRG.311";
scaf_00001	transdecoder	CDS	18403224	18403298	.	+	0	transcript_id "PMZ_0006818-RA.p1"; gene_id "MSTRG.311";
scaf_00001	transdecoder	CDS	18404226	18404362	.	+	0	transcript_id "PMZ_0006818-RA.p1"; gene_id "MSTRG.311";
scaf_00001	transdecoder	CDS	18405168	18405207	.	+	1	transcript_id "PMZ_0006818-RA.p1"; gene_id "MSTRG.311";
scaf_00001	transdecoder	exon	18408419	18412440	.	-	.	transcript_id "MSTRG.312.1.p1"; gene_id "MSTRG.312";
scaf_00001	transdecoder	exon	18421416	18421567	.	-	.	transcript_id "MSTRG.312.1.p1"; gene_id "MSTRG.312";
scaf_00001	transdecoder	exon	18423063	18423170	.	-	.	transcript_id "MSTRG.312.1.p1"; gene_id "MSTRG.312";
scaf_00001	transdecoder	exon	18427151	18427323	.	-	.	transcript_id "MSTRG.312.1.p1"; gene_id "MSTRG.312";
scaf_00001	transdecoder	exon	18432300	18432442	.	-	.	transcript_id "MSTRG.312.1.p1"; gene_id "MSTRG.312";
scaf_00001	transdecoder	exon	18434113	18434195	.	-	.	transcript_id "MSTRG.312.1.p1"; gene_id "MSTRG.312";
scaf_00001	transdecoder	exon	18434928	18435017	.	-	.	transcript_id "MSTRG.312.1.p1"; gene_id "MSTRG.312";
scaf_00001	transdecoder	exon	18437173	18437241	.	-	.	transcript_id "MSTRG.312.1.p1"; gene_id "MSTRG.312";
scaf_00001	transdecoder	exon	18438494	18438745	.	-	.	transcript_id "MSTRG.312.1.p1"; gene_id "MSTRG.312";
scaf_00001	transdecoder	CDS	18412359	18412440	.	-	1	transcript_id "MSTRG.312.1.p1"; gene_id "MSTRG.312";
scaf_00001	transdecoder	CDS	18421416	18421567	.	-	0	transcript_id "MSTRG.312.1.p1"; gene_id "MSTRG.312";
scaf_00001	transdecoder	CDS	18423063	18423170	.	-	0	transcript_id "MSTRG.312.1.p1"; gene_id "MSTRG.312";
scaf_00001	transdecoder	CDS	18427151	18427323	.	-	2	transcript_id "MSTRG.312.1.p1"; gene_id "MSTRG.312";
scaf_00001	transdecoder	CDS	18432300	18432442	.	-	1	transcript_id "MSTRG.312.1.p1"; gene_id "MSTRG.312";
scaf_00001	transdecoder	CDS	18434113	18434195	.	-	0	transcript_id "MSTRG.312.1.p1"; gene_id "MSTRG.312";
scaf_00001	transdecoder	CDS	18434928	18435017	.	-	0	transcript_id "MSTRG.312.1.p1"; gene_id "MSTRG.312";
scaf_00001	transdecoder	CDS	18437173	18437241	.	-	0	transcript_id "MSTRG.312.1.p1"; gene_id "MSTRG.312";
scaf_00001	transdecoder	CDS	18438494	18438547	.	-	0	transcript_id "MSTRG.312.1.p1"; gene_id "MSTRG.312";
scaf_00001	transdecoder	exon	18409097	18412440	.	-	.	transcript_id "MSTRG.312.2.p2"; gene_id "MSTRG.312";
scaf_00001	transdecoder	exon	18421416	18421567	.	-	.	transcript_id "MSTRG.312.2.p2"; gene_id "MSTRG.312";
scaf_00001	transdecoder	exon	18423063	18423170	.	-	.	transcript_id "MSTRG.312.2.p2"; gene_id "MSTRG.312";
scaf_00001	transdecoder	exon	18425340	18425486	.	-	.	transcript_id "MSTRG.312.2.p2"; gene_id "MSTRG.312";
scaf_00001	transdecoder	exon	18432300	18432442	.	-	.	transcript_id "MSTRG.312.2.p2"; gene_id "MSTRG.312";
scaf_00001	transdecoder	exon	18434113	18434195	.	-	.	transcript_id "MSTRG.312.2.p2"; gene_id "MSTRG.312";
scaf_00001	transdecoder	exon	18434928	18435017	.	-	.	transcript_id "MSTRG.312.2.p2"; gene_id "MSTRG.312";
scaf_00001	transdecoder	exon	18437173	18437241	.	-	.	transcript_id "MSTRG.312.2.p2"; gene_id "MSTRG.312";
scaf_00001	transdecoder	exon	18438494	18438624	.	-	.	transcript_id "MSTRG.312.2.p2"; gene_id "MSTRG.312";
scaf_00001	transdecoder	exon	18438978	18439215	.	-	.	transcript_id "MSTRG.312.2.p2"; gene_id "MSTRG.312";
scaf_00001	transdecoder	exon	18440059	18440140	.	-	.	transcript_id "MSTRG.312.2.p2"; gene_id "MSTRG.312";
scaf_00001	transdecoder	exon	18441244	18441377	.	-	.	transcript_id "MSTRG.312.2.p2"; gene_id "MSTRG.312";
scaf_00001	transdecoder	exon	18442593	18442683	.	-	.	transcript_id "MSTRG.312.2.p2"; gene_id "MSTRG.312";
scaf_00001	transdecoder	exon	18444069	18444254	.	-	.	transcript_id "MSTRG.312.2.p2"; gene_id "MSTRG.312";
scaf_00001	transdecoder	exon	18451690	18451828	.	-	.	transcript_id "MSTRG.312.2.p2"; gene_id "MSTRG.312";
scaf_00001	transdecoder	exon	18453567	18453651	.	-	.	transcript_id "MSTRG.312.2.p2"; gene_id "MSTRG.312";
scaf_00001	transdecoder	exon	18454669	18454737	.	-	.	transcript_id "MSTRG.312.2.p2"; gene_id "MSTRG.312";
scaf_00001	transdecoder	exon	18456519	18456682	.	-	.	transcript_id "MSTRG.312.2.p2"; gene_id "MSTRG.312";
scaf_00001	transdecoder	exon	18457835	18457930	.	-	.	transcript_id "MSTRG.312.2.p2"; gene_id "MSTRG.312";
scaf_00001	transdecoder	exon	18459404	18459551	.	-	.	transcript_id "MSTRG.312.2.p2"; gene_id "MSTRG.312";
scaf_00001	transdecoder	exon	18460933	18461047	.	-	.	transcript_id "MSTRG.312.2.p2"; gene_id "MSTRG.312";
scaf_00001	transdecoder	exon	18462596	18462693	.	-	.	transcript_id "MSTRG.312.2.p2"; gene_id "MSTRG.312";
scaf_00001	transdecoder	exon	18466053	18466131	.	-	.	transcript_id "MSTRG.312.2.p2"; gene_id "MSTRG.312";
scaf_00001	transdecoder	exon	18467740	18467783	.	-	.	transcript_id "MSTRG.312.2.p2"; gene_id "MSTRG.312";
scaf_00001	transdecoder	exon	18469269	18469379	.	-	.	transcript_id "MSTRG.312.2.p2"; gene_id "MSTRG.312";
scaf_00001	transdecoder	exon	18490442	18490972	.	-	.	transcript_id "MSTRG.312.2.p2"; gene_id "MSTRG.312";
scaf_00001	transdecoder	CDS	18425410	18425486	.	-	2	transcript_id "MSTRG.312.2.p2"; gene_id "MSTRG.312";
scaf_00001	transdecoder	CDS	18432300	18432442	.	-	1	transcript_id "MSTRG.312.2.p2"; gene_id "MSTRG.312";
scaf_00001	transdecoder	CDS	18434113	18434195	.	-	0	transcript_id "MSTRG.312.2.p2"; gene_id "MSTRG.312";
scaf_00001	transdecoder	CDS	18434928	18435017	.	-	0	transcript_id "MSTRG.312.2.p2"; gene_id "MSTRG.312";
scaf_00001	transdecoder	CDS	18437173	18437241	.	-	0	transcript_id "MSTRG.312.2.p2"; gene_id "MSTRG.312";
scaf_00001	transdecoder	CDS	18438494	18438624	.	-	2	transcript_id "MSTRG.312.2.p2"; gene_id "MSTRG.312";
scaf_00001	transdecoder	CDS	18438978	18439215	.	-	0	transcript_id "MSTRG.312.2.p2"; gene_id "MSTRG.312";
scaf_00001	transdecoder	CDS	18440059	18440140	.	-	1	transcript_id "MSTRG.312.2.p2"; gene_id "MSTRG.312";
scaf_00001	transdecoder	CDS	18441244	18441344	.	-	0	transcript_id "MSTRG.312.2.p2"; gene_id "MSTRG.312";
scaf_00001	transdecoder	exon	18412359	18412440	.	-	.	transcript_id "PMZ_0026801-RA.p1"; gene_id "MSTRG.312";
scaf_00001	transdecoder	exon	18421416	18421567	.	-	.	transcript_id "PMZ_0026801-RA.p1"; gene_id "MSTRG.312";
scaf_00001	transdecoder	exon	18423063	18423170	.	-	.	transcript_id "PMZ_0026801-RA.p1"; gene_id "MSTRG.312";
scaf_00001	transdecoder	exon	18425414	18425690	.	-	.	transcript_id "PMZ_0026801-RA.p1"; gene_id "MSTRG.312";
scaf_00001	transdecoder	exon	18426483	18426562	.	-	.	transcript_id "PMZ_0026801-RA.p1"; gene_id "MSTRG.312";
scaf_00001	transdecoder	exon	18427151	18427306	.	-	.	transcript_id "PMZ_0026801-RA.p1"; gene_id "MSTRG.312";
scaf_00001	transdecoder	exon	18432316	18432442	.	-	.	transcript_id "PMZ_0026801-RA.p1"; gene_id "MSTRG.312";
scaf_00001	transdecoder	exon	18434113	18434195	.	-	.	transcript_id "PMZ_0026801-RA.p1"; gene_id "MSTRG.312";
scaf_00001	transdecoder	exon	18438494	18438624	.	-	.	transcript_id "PMZ_0026801-RA.p1"; gene_id "MSTRG.312";
scaf_00001	transdecoder	exon	18438978	18439215	.	-	.	transcript_id "PMZ_0026801-RA.p1"; gene_id "MSTRG.312";
scaf_00001	transdecoder	exon	18440059	18440140	.	-	.	transcript_id "PMZ_0026801-RA.p1"; gene_id "MSTRG.312";
scaf_00001	transdecoder	exon	18441244	18441377	.	-	.	transcript_id "PMZ_0026801-RA.p1"; gene_id "MSTRG.312";
scaf_00001	transdecoder	exon	18444069	18444186	.	-	.	transcript_id "PMZ_0026801-RA.p1"; gene_id "MSTRG.312";
scaf_00001	transdecoder	exon	18450444	18451828	.	-	.	transcript_id "PMZ_0026801-RA.p1"; gene_id "MSTRG.312";
scaf_00001	transdecoder	exon	18456554	18456628	.	-	.	transcript_id "PMZ_0026801-RA.p1"; gene_id "MSTRG.312";
scaf_00001	transdecoder	exon	18457835	18457930	.	-	.	transcript_id "PMZ_0026801-RA.p1"; gene_id "MSTRG.312";
scaf_00001	transdecoder	exon	18459404	18459551	.	-	.	transcript_id "PMZ_0026801-RA.p1"; gene_id "MSTRG.312";
scaf_00001	transdecoder	exon	18460933	18461027	.	-	.	transcript_id "PMZ_0026801-RA.p1"; gene_id "MSTRG.312";
scaf_00001	transdecoder	exon	18467747	18467783	.	-	.	transcript_id "PMZ_0026801-RA.p1"; gene_id "MSTRG.312";
scaf_00001	transdecoder	exon	18469282	18469379	.	-	.	transcript_id "PMZ_0026801-RA.p1"; gene_id "MSTRG.312";
scaf_00001	transdecoder	exon	18490442	18490671	.	-	.	transcript_id "PMZ_0026801-RA.p1"; gene_id "MSTRG.312";
scaf_00001	transdecoder	CDS	18412359	18412440	.	-	1	transcript_id "PMZ_0026801-RA.p1"; gene_id "MSTRG.312";
scaf_00001	transdecoder	CDS	18421416	18421567	.	-	0	transcript_id "PMZ_0026801-RA.p1"; gene_id "MSTRG.312";
scaf_00001	transdecoder	CDS	18423063	18423170	.	-	0	transcript_id "PMZ_0026801-RA.p1"; gene_id "MSTRG.312";
scaf_00001	transdecoder	CDS	18425414	18425690	.	-	1	transcript_id "PMZ_0026801-RA.p1"; gene_id "MSTRG.312";
scaf_00001	transdecoder	CDS	18426483	18426562	.	-	0	transcript_id "PMZ_0026801-RA.p1"; gene_id "MSTRG.312";
scaf_00001	transdecoder	CDS	18427151	18427306	.	-	0	transcript_id "PMZ_0026801-RA.p1"; gene_id "MSTRG.312";
scaf_00001	transdecoder	CDS	18432316	18432442	.	-	1	transcript_id "PMZ_0026801-RA.p1"; gene_id "MSTRG.312";
scaf_00001	transdecoder	CDS	18434113	18434195	.	-	0	transcript_id "PMZ_0026801-RA.p1"; gene_id "MSTRG.312";
scaf_00001	transdecoder	CDS	18438494	18438624	.	-	2	transcript_id "PMZ_0026801-RA.p1"; gene_id "MSTRG.312";
scaf_00001	transdecoder	CDS	18438978	18439215	.	-	0	transcript_id "PMZ_0026801-RA.p1"; gene_id "MSTRG.312";
scaf_00001	transdecoder	CDS	18440059	18440140	.	-	1	transcript_id "PMZ_0026801-RA.p1"; gene_id "MSTRG.312";
scaf_00001	transdecoder	CDS	18441244	18441377	.	-	0	transcript_id "PMZ_0026801-RA.p1"; gene_id "MSTRG.312";
scaf_00001	transdecoder	CDS	18444069	18444186	.	-	1	transcript_id "PMZ_0026801-RA.p1"; gene_id "MSTRG.312";
scaf_00001	transdecoder	CDS	18450444	18451828	.	-	0	transcript_id "PMZ_0026801-RA.p1"; gene_id "MSTRG.312";
scaf_00001	transdecoder	CDS	18456554	18456628	.	-	0	transcript_id "PMZ_0026801-RA.p1"; gene_id "MSTRG.312";
scaf_00001	transdecoder	CDS	18457835	18457930	.	-	0	transcript_id "PMZ_0026801-RA.p1"; gene_id "MSTRG.312";
scaf_00001	transdecoder	CDS	18459404	18459551	.	-	1	transcript_id "PMZ_0026801-RA.p1"; gene_id "MSTRG.312";
scaf_00001	transdecoder	CDS	18460933	18461027	.	-	0	transcript_id "PMZ_0026801-RA.p1"; gene_id "MSTRG.312";
scaf_00001	transdecoder	CDS	18467747	18467783	.	-	1	transcript_id "PMZ_0026801-RA.p1"; gene_id "MSTRG.312";
scaf_00001	transdecoder	CDS	18469282	18469379	.	-	0	transcript_id "PMZ_0026801-RA.p1"; gene_id "MSTRG.312";
scaf_00001	transdecoder	CDS	18490442	18490615	.	-	0	transcript_id "PMZ_0026801-RA.p1"; gene_id "MSTRG.312";
scaf_00001	transdecoder	exon	18526676	18526758	.	+	.	transcript_id "PMZ_0006809-RA.p1"; gene_id "MSTRG.314";
scaf_00001	transdecoder	exon	18528084	18528173	.	+	.	transcript_id "PMZ_0006809-RA.p1"; gene_id "MSTRG.314";
scaf_00001	transdecoder	exon	18528793	18528876	.	+	.	transcript_id "PMZ_0006809-RA.p1"; gene_id "MSTRG.314";
scaf_00001	transdecoder	exon	18536666	18536779	.	+	.	transcript_id "PMZ_0006809-RA.p1"; gene_id "MSTRG.314";
scaf_00001	transdecoder	exon	18537127	18537238	.	+	.	transcript_id "PMZ_0006809-RA.p1"; gene_id "MSTRG.314";
scaf_00001	transdecoder	exon	18544722	18544791	.	+	.	transcript_id "PMZ_0006809-RA.p1"; gene_id "MSTRG.314";
scaf_00001	transdecoder	exon	18547707	18547809	.	+	.	transcript_id "PMZ_0006809-RA.p1"; gene_id "MSTRG.314";
scaf_00001	transdecoder	exon	18548489	18548585	.	+	.	transcript_id "PMZ_0006809-RA.p1"; gene_id "MSTRG.314";
scaf_00001	transdecoder	exon	18550801	18550902	.	+	.	transcript_id "PMZ_0006809-RA.p1"; gene_id "MSTRG.314";
scaf_00001	transdecoder	exon	18551663	18551788	.	+	.	transcript_id "PMZ_0006809-RA.p1"; gene_id "MSTRG.314";
scaf_00001	transdecoder	exon	18552525	18552645	.	+	.	transcript_id "PMZ_0006809-RA.p1"; gene_id "MSTRG.314";
scaf_00001	transdecoder	exon	18554181	18554384	.	+	.	transcript_id "PMZ_0006809-RA.p1"; gene_id "MSTRG.314";
scaf_00001	transdecoder	exon	18555587	18555711	.	+	.	transcript_id "PMZ_0006809-RA.p1"; gene_id "MSTRG.314";
scaf_00001	transdecoder	exon	18556261	18556350	.	+	.	transcript_id "PMZ_0006809-RA.p1"; gene_id "MSTRG.314";
scaf_00001	transdecoder	exon	18557101	18557274	.	+	.	transcript_id "PMZ_0006809-RA.p1"; gene_id "MSTRG.314";
scaf_00001	transdecoder	exon	18557471	18557689	.	+	.	transcript_id "PMZ_0006809-RA.p1"; gene_id "MSTRG.314";
scaf_00001	transdecoder	exon	18559695	18559769	.	+	.	transcript_id "PMZ_0006809-RA.p1"; gene_id "MSTRG.314";
scaf_00001	transdecoder	exon	18562934	18562999	.	+	.	transcript_id "PMZ_0006809-RA.p1"; gene_id "MSTRG.314";
scaf_00001	transdecoder	exon	18563631	18563780	.	+	.	transcript_id "PMZ_0006809-RA.p1"; gene_id "MSTRG.314";
scaf_00001	transdecoder	exon	18565979	18566101	.	+	.	transcript_id "PMZ_0006809-RA.p1"; gene_id "MSTRG.314";
scaf_00001	transdecoder	exon	18566605	18566765	.	+	.	transcript_id "PMZ_0006809-RA.p1"; gene_id "MSTRG.314";
scaf_00001	transdecoder	exon	18568348	18568435	.	+	.	transcript_id "PMZ_0006809-RA.p1"; gene_id "MSTRG.314";
scaf_00001	transdecoder	exon	18569623	18569697	.	+	.	transcript_id "PMZ_0006809-RA.p1"; gene_id "MSTRG.314";
scaf_00001	transdecoder	exon	18570058	18570513	.	+	.	transcript_id "PMZ_0006809-RA.p1"; gene_id "MSTRG.314";
scaf_00001	transdecoder	CDS	18537158	18537238	.	+	0	transcript_id "PMZ_0006809-RA.p1"; gene_id "MSTRG.314";
scaf_00001	transdecoder	CDS	18544722	18544791	.	+	0	transcript_id "PMZ_0006809-RA.p1"; gene_id "MSTRG.314";
scaf_00001	transdecoder	CDS	18547707	18547809	.	+	2	transcript_id "PMZ_0006809-RA.p1"; gene_id "MSTRG.314";
scaf_00001	transdecoder	CDS	18548489	18548585	.	+	1	transcript_id "PMZ_0006809-RA.p1"; gene_id "MSTRG.314";
scaf_00001	transdecoder	CDS	18550801	18550902	.	+	0	transcript_id "PMZ_0006809-RA.p1"; gene_id "MSTRG.314";
scaf_00001	transdecoder	CDS	18551663	18551788	.	+	0	transcript_id "PMZ_0006809-RA.p1"; gene_id "MSTRG.314";
scaf_00001	transdecoder	CDS	18552525	18552645	.	+	0	transcript_id "PMZ_0006809-RA.p1"; gene_id "MSTRG.314";
scaf_00001	transdecoder	CDS	18554181	18554384	.	+	2	transcript_id "PMZ_0006809-RA.p1"; gene_id "MSTRG.314";
scaf_00001	transdecoder	CDS	18555587	18555711	.	+	2	transcript_id "PMZ_0006809-RA.p1"; gene_id "MSTRG.314";
scaf_00001	transdecoder	CDS	18556261	18556350	.	+	0	transcript_id "PMZ_0006809-RA.p1"; gene_id "MSTRG.314";
scaf_00001	transdecoder	CDS	18557101	18557274	.	+	0	transcript_id "PMZ_0006809-RA.p1"; gene_id "MSTRG.314";
scaf_00001	transdecoder	CDS	18557471	18557689	.	+	0	transcript_id "PMZ_0006809-RA.p1"; gene_id "MSTRG.314";
scaf_00001	transdecoder	CDS	18559695	18559769	.	+	0	transcript_id "PMZ_0006809-RA.p1"; gene_id "MSTRG.314";
scaf_00001	transdecoder	CDS	18562934	18562999	.	+	0	transcript_id "PMZ_0006809-RA.p1"; gene_id "MSTRG.314";
scaf_00001	transdecoder	CDS	18563631	18563780	.	+	0	transcript_id "PMZ_0006809-RA.p1"; gene_id "MSTRG.314";
scaf_00001	transdecoder	CDS	18565979	18566101	.	+	0	transcript_id "PMZ_0006809-RA.p1"; gene_id "MSTRG.314";
scaf_00001	transdecoder	CDS	18566605	18566765	.	+	0	transcript_id "PMZ_0006809-RA.p1"; gene_id "MSTRG.314";
scaf_00001	transdecoder	CDS	18568348	18568435	.	+	1	transcript_id "PMZ_0006809-RA.p1"; gene_id "MSTRG.314";
scaf_00001	transdecoder	CDS	18569623	18569697	.	+	0	transcript_id "PMZ_0006809-RA.p1"; gene_id "MSTRG.314";
scaf_00001	transdecoder	CDS	18570058	18570144	.	+	0	transcript_id "PMZ_0006809-RA.p1"; gene_id "MSTRG.314";
scaf_00001	transdecoder	exon	18536926	18537238	.	+	.	transcript_id "MSTRG.314.2.p1"; gene_id "MSTRG.314";
scaf_00001	transdecoder	exon	18544722	18544802	.	+	.	transcript_id "MSTRG.314.2.p1"; gene_id "MSTRG.314";
scaf_00001	transdecoder	exon	18547034	18547229	.	+	.	transcript_id "MSTRG.314.2.p1"; gene_id "MSTRG.314";
scaf_00001	transdecoder	exon	18547707	18547809	.	+	.	transcript_id "MSTRG.314.2.p1"; gene_id "MSTRG.314";
scaf_00001	transdecoder	exon	18548489	18548585	.	+	.	transcript_id "MSTRG.314.2.p1"; gene_id "MSTRG.314";
scaf_00001	transdecoder	exon	18550801	18550902	.	+	.	transcript_id "MSTRG.314.2.p1"; gene_id "MSTRG.314";
scaf_00001	transdecoder	exon	18551663	18551788	.	+	.	transcript_id "MSTRG.314.2.p1"; gene_id "MSTRG.314";
scaf_00001	transdecoder	exon	18552525	18552645	.	+	.	transcript_id "MSTRG.314.2.p1"; gene_id "MSTRG.314";
scaf_00001	transdecoder	exon	18553112	18553199	.	+	.	transcript_id "MSTRG.314.2.p1"; gene_id "MSTRG.314";
scaf_00001	transdecoder	exon	18554278	18554384	.	+	.	transcript_id "MSTRG.314.2.p1"; gene_id "MSTRG.314";
scaf_00001	transdecoder	exon	18555587	18555711	.	+	.	transcript_id "MSTRG.314.2.p1"; gene_id "MSTRG.314";
scaf_00001	transdecoder	exon	18556261	18556350	.	+	.	transcript_id "MSTRG.314.2.p1"; gene_id "MSTRG.314";
scaf_00001	transdecoder	exon	18557101	18557274	.	+	.	transcript_id "MSTRG.314.2.p1"; gene_id "MSTRG.314";
scaf_00001	transdecoder	exon	18557471	18557689	.	+	.	transcript_id "MSTRG.314.2.p1"; gene_id "MSTRG.314";
scaf_00001	transdecoder	exon	18558326	18558409	.	+	.	transcript_id "MSTRG.314.2.p1"; gene_id "MSTRG.314";
scaf_00001	transdecoder	exon	18559695	18559827	.	+	.	transcript_id "MSTRG.314.2.p1"; gene_id "MSTRG.314";
scaf_00001	transdecoder	exon	18561322	18561440	.	+	.	transcript_id "MSTRG.314.2.p1"; gene_id "MSTRG.314";
scaf_00001	transdecoder	exon	18562934	18563030	.	+	.	transcript_id "MSTRG.314.2.p1"; gene_id "MSTRG.314";
scaf_00001	transdecoder	exon	18563608	18563780	.	+	.	transcript_id "MSTRG.314.2.p1"; gene_id "MSTRG.314";
scaf_00001	transdecoder	exon	18564247	18564359	.	+	.	transcript_id "MSTRG.314.2.p1"; gene_id "MSTRG.314";
scaf_00001	transdecoder	exon	18564719	18564774	.	+	.	transcript_id "MSTRG.314.2.p1"; gene_id "MSTRG.314";
scaf_00001	transdecoder	exon	18565979	18566101	.	+	.	transcript_id "MSTRG.314.2.p1"; gene_id "MSTRG.314";
scaf_00001	transdecoder	exon	18566605	18566824	.	+	.	transcript_id "MSTRG.314.2.p1"; gene_id "MSTRG.314";
scaf_00001	transdecoder	exon	18568348	18568574	.	+	.	transcript_id "MSTRG.314.2.p1"; gene_id "MSTRG.314";
scaf_00001	transdecoder	exon	18569556	18569697	.	+	.	transcript_id "MSTRG.314.2.p1"; gene_id "MSTRG.314";
scaf_00001	transdecoder	exon	18570058	18574741	.	+	.	transcript_id "MSTRG.314.2.p1"; gene_id "MSTRG.314";
scaf_00001	transdecoder	CDS	18537158	18537238	.	+	0	transcript_id "MSTRG.314.2.p1"; gene_id "MSTRG.314";
scaf_00001	transdecoder	CDS	18544722	18544802	.	+	0	transcript_id "MSTRG.314.2.p1"; gene_id "MSTRG.314";
scaf_00001	transdecoder	CDS	18547034	18547229	.	+	0	transcript_id "MSTRG.314.2.p1"; gene_id "MSTRG.314";
scaf_00001	transdecoder	CDS	18547707	18547809	.	+	2	transcript_id "MSTRG.314.2.p1"; gene_id "MSTRG.314";
scaf_00001	transdecoder	CDS	18548489	18548585	.	+	1	transcript_id "MSTRG.314.2.p1"; gene_id "MSTRG.314";
scaf_00001	transdecoder	CDS	18550801	18550902	.	+	0	transcript_id "MSTRG.314.2.p1"; gene_id "MSTRG.314";
scaf_00001	transdecoder	CDS	18551663	18551788	.	+	0	transcript_id "MSTRG.314.2.p1"; gene_id "MSTRG.314";
scaf_00001	transdecoder	CDS	18552525	18552645	.	+	0	transcript_id "MSTRG.314.2.p1"; gene_id "MSTRG.314";
scaf_00001	transdecoder	CDS	18553112	18553199	.	+	2	transcript_id "MSTRG.314.2.p1"; gene_id "MSTRG.314";
scaf_00001	transdecoder	CDS	18554278	18554384	.	+	1	transcript_id "MSTRG.314.2.p1"; gene_id "MSTRG.314";
scaf_00001	transdecoder	CDS	18555587	18555711	.	+	2	transcript_id "MSTRG.314.2.p1"; gene_id "MSTRG.314";
scaf_00001	transdecoder	CDS	18556261	18556350	.	+	0	transcript_id "MSTRG.314.2.p1"; gene_id "MSTRG.314";
scaf_00001	transdecoder	CDS	18557101	18557274	.	+	0	transcript_id "MSTRG.314.2.p1"; gene_id "MSTRG.314";
scaf_00001	transdecoder	CDS	18557471	18557689	.	+	0	transcript_id "MSTRG.314.2.p1"; gene_id "MSTRG.314";
scaf_00001	transdecoder	CDS	18558326	18558409	.	+	0	transcript_id "MSTRG.314.2.p1"; gene_id "MSTRG.314";
scaf_00001	transdecoder	CDS	18559695	18559827	.	+	0	transcript_id "MSTRG.314.2.p1"; gene_id "MSTRG.314";
scaf_00001	transdecoder	CDS	18561322	18561440	.	+	2	transcript_id "MSTRG.314.2.p1"; gene_id "MSTRG.314";
scaf_00001	transdecoder	CDS	18562934	18563030	.	+	0	transcript_id "MSTRG.314.2.p1"; gene_id "MSTRG.314";
scaf_00001	transdecoder	CDS	18563608	18563780	.	+	2	transcript_id "MSTRG.314.2.p1"; gene_id "MSTRG.314";
scaf_00001	transdecoder	CDS	18564247	18564359	.	+	0	transcript_id "MSTRG.314.2.p1"; gene_id "MSTRG.314";
scaf_00001	transdecoder	CDS	18564719	18564774	.	+	1	transcript_id "MSTRG.314.2.p1"; gene_id "MSTRG.314";
scaf_00001	transdecoder	CDS	18565979	18565983	.	+	2	transcript_id "MSTRG.314.2.p1"; gene_id "MSTRG.314";
scaf_00001	transdecoder	exon	18580260	18580424	.	-	.	transcript_id "PMZ_0014569-RA.p3"; gene_id "PMZ_0014569";
scaf_00001	transdecoder	exon	18582714	18582797	.	-	.	transcript_id "PMZ_0014569-RA.p3"; gene_id "PMZ_0014569";
scaf_00001	transdecoder	exon	18583278	18583591	.	-	.	transcript_id "PMZ_0014569-RA.p3"; gene_id "PMZ_0014569";
scaf_00001	transdecoder	exon	18583740	18584422	.	-	.	transcript_id "PMZ_0014569-RA.p3"; gene_id "PMZ_0014569";
scaf_00001	transdecoder	exon	18584595	18585144	.	-	.	transcript_id "PMZ_0014569-RA.p3"; gene_id "PMZ_0014569";
scaf_00001	transdecoder	exon	18587395	18587499	.	-	.	transcript_id "PMZ_0014569-RA.p3"; gene_id "PMZ_0014569";
scaf_00001	transdecoder	exon	18587693	18587857	.	-	.	transcript_id "PMZ_0014569-RA.p3"; gene_id "PMZ_0014569";
scaf_00001	transdecoder	exon	18588461	18588590	.	-	.	transcript_id "PMZ_0014569-RA.p3"; gene_id "PMZ_0014569";
scaf_00001	transdecoder	CDS	18584421	18584422	.	-	2	transcript_id "PMZ_0014569-RA.p3"; gene_id "PMZ_0014569";
scaf_00001	transdecoder	CDS	18584595	18585144	.	-	0	transcript_id "PMZ_0014569-RA.p3"; gene_id "PMZ_0014569";
scaf_00001	transdecoder	CDS	18587395	18587499	.	-	0	transcript_id "PMZ_0014569-RA.p3"; gene_id "PMZ_0014569";
scaf_00001	transdecoder	CDS	18587693	18587857	.	-	0	transcript_id "PMZ_0014569-RA.p3"; gene_id "PMZ_0014569";
scaf_00001	transdecoder	CDS	18588461	18588463	.	-	0	transcript_id "PMZ_0014569-RA.p3"; gene_id "PMZ_0014569";
scaf_00001	transdecoder	exon	18597727	18600064	.	-	.	transcript_id "MSTRG.313.1.p1"; gene_id "MSTRG.313";
scaf_00001	transdecoder	exon	18602739	18602843	.	-	.	transcript_id "MSTRG.313.1.p1"; gene_id "MSTRG.313";
scaf_00001	transdecoder	exon	18604262	18604385	.	-	.	transcript_id "MSTRG.313.1.p1"; gene_id "MSTRG.313";
scaf_00001	transdecoder	CDS	18599679	18600064	.	-	2	transcript_id "MSTRG.313.1.p1"; gene_id "MSTRG.313";
scaf_00001	transdecoder	CDS	18602739	18602832	.	-	0	transcript_id "MSTRG.313.1.p1"; gene_id "MSTRG.313";
scaf_00001	transdecoder	exon	18599551	18599687	.	-	.	transcript_id "PMZ_0027843-RA.p1"; gene_id "MSTRG.313";
scaf_00001	transdecoder	exon	18599753	18600064	.	-	.	transcript_id "PMZ_0027843-RA.p1"; gene_id "MSTRG.313";
scaf_00001	transdecoder	exon	18602787	18602843	.	-	.	transcript_id "PMZ_0027843-RA.p1"; gene_id "MSTRG.313";
scaf_00001	transdecoder	exon	18605999	18606497	.	-	.	transcript_id "PMZ_0027843-RA.p1"; gene_id "MSTRG.313";
scaf_00001	transdecoder	exon	18607042	18607096	.	-	.	transcript_id "PMZ_0027843-RA.p1"; gene_id "MSTRG.313";
scaf_00001	transdecoder	exon	18607808	18608094	.	-	.	transcript_id "PMZ_0027843-RA.p1"; gene_id "MSTRG.313";
scaf_00001	transdecoder	exon	18609040	18609154	.	-	.	transcript_id "PMZ_0027843-RA.p1"; gene_id "MSTRG.313";
scaf_00001	transdecoder	exon	18609321	18609340	.	-	.	transcript_id "PMZ_0027843-RA.p1"; gene_id "MSTRG.313";
scaf_00001	transdecoder	CDS	18599551	18599687	.	-	2	transcript_id "PMZ_0027843-RA.p1"; gene_id "MSTRG.313";
scaf_00001	transdecoder	CDS	18599753	18600064	.	-	2	transcript_id "PMZ_0027843-RA.p1"; gene_id "MSTRG.313";
scaf_00001	transdecoder	CDS	18602787	18602843	.	-	2	transcript_id "PMZ_0027843-RA.p1"; gene_id "MSTRG.313";
scaf_00001	transdecoder	CDS	18605999	18606497	.	-	0	transcript_id "PMZ_0027843-RA.p1"; gene_id "MSTRG.313";
scaf_00001	transdecoder	CDS	18607042	18607096	.	-	1	transcript_id "PMZ_0027843-RA.p1"; gene_id "MSTRG.313";
scaf_00001	transdecoder	CDS	18607808	18608094	.	-	0	transcript_id "PMZ_0027843-RA.p1"; gene_id "MSTRG.313";
scaf_00001	transdecoder	CDS	18609040	18609154	.	-	1	transcript_id "PMZ_0027843-RA.p1"; gene_id "MSTRG.313";
scaf_00001	transdecoder	CDS	18609321	18609340	.	-	0	transcript_id "PMZ_0027843-RA.p1"; gene_id "MSTRG.313";
scaf_00001	transdecoder	exon	18612605	18612862	.	+	.	transcript_id "MSTRG.315.1.p1"; gene_id "MSTRG.315";
scaf_00001	transdecoder	exon	18615836	18615929	.	+	.	transcript_id "MSTRG.315.1.p1"; gene_id "MSTRG.315";
scaf_00001	transdecoder	exon	18622632	18622747	.	+	.	transcript_id "MSTRG.315.1.p1"; gene_id "MSTRG.315";
scaf_00001	transdecoder	exon	18625081	18625249	.	+	.	transcript_id "MSTRG.315.1.p1"; gene_id "MSTRG.315";
scaf_00001	transdecoder	exon	18628375	18628555	.	+	.	transcript_id "MSTRG.315.1.p1"; gene_id "MSTRG.315";
scaf_00001	transdecoder	exon	18630896	18631009	.	+	.	transcript_id "MSTRG.315.1.p1"; gene_id "MSTRG.315";
scaf_00001	transdecoder	exon	18634649	18634837	.	+	.	transcript_id "MSTRG.315.1.p1"; gene_id "MSTRG.315";
scaf_00001	transdecoder	exon	18636443	18636586	.	+	.	transcript_id "MSTRG.315.1.p1"; gene_id "MSTRG.315";
scaf_00001	transdecoder	exon	18638126	18638188	.	+	.	transcript_id "MSTRG.315.1.p1"; gene_id "MSTRG.315";
scaf_00001	transdecoder	exon	18639159	18639534	.	+	.	transcript_id "MSTRG.315.1.p1"; gene_id "MSTRG.315";
scaf_00001	transdecoder	CDS	18612684	18612862	.	+	0	transcript_id "MSTRG.315.1.p1"; gene_id "MSTRG.315";
scaf_00001	transdecoder	CDS	18615836	18615929	.	+	1	transcript_id "MSTRG.315.1.p1"; gene_id "MSTRG.315";
scaf_00001	transdecoder	CDS	18622632	18622747	.	+	0	transcript_id "MSTRG.315.1.p1"; gene_id "MSTRG.315";
scaf_00001	transdecoder	CDS	18625081	18625249	.	+	1	transcript_id "MSTRG.315.1.p1"; gene_id "MSTRG.315";
scaf_00001	transdecoder	CDS	18628375	18628555	.	+	0	transcript_id "MSTRG.315.1.p1"; gene_id "MSTRG.315";
scaf_00001	transdecoder	CDS	18630896	18631009	.	+	2	transcript_id "MSTRG.315.1.p1"; gene_id "MSTRG.315";
scaf_00001	transdecoder	CDS	18634649	18634837	.	+	2	transcript_id "MSTRG.315.1.p1"; gene_id "MSTRG.315";
scaf_00001	transdecoder	CDS	18636443	18636586	.	+	2	transcript_id "MSTRG.315.1.p1"; gene_id "MSTRG.315";
scaf_00001	transdecoder	CDS	18638126	18638188	.	+	2	transcript_id "MSTRG.315.1.p1"; gene_id "MSTRG.315";
scaf_00001	transdecoder	CDS	18639159	18639532	.	+	2	transcript_id "MSTRG.315.1.p1"; gene_id "MSTRG.315";
scaf_00001	transdecoder	exon	18612684	18612787	.	+	.	transcript_id "PMZ_0041117-RA.p1"; gene_id "MSTRG.315";
scaf_00001	transdecoder	exon	18615836	18615929	.	+	.	transcript_id "PMZ_0041117-RA.p1"; gene_id "MSTRG.315";
scaf_00001	transdecoder	exon	18622632	18622714	.	+	.	transcript_id "PMZ_0041117-RA.p1"; gene_id "MSTRG.315";
scaf_00001	transdecoder	exon	18625081	18625249	.	+	.	transcript_id "PMZ_0041117-RA.p1"; gene_id "MSTRG.315";
scaf_00001	transdecoder	exon	18628375	18628555	.	+	.	transcript_id "PMZ_0041117-RA.p1"; gene_id "MSTRG.315";
scaf_00001	transdecoder	exon	18630896	18631009	.	+	.	transcript_id "PMZ_0041117-RA.p1"; gene_id "MSTRG.315";
scaf_00001	transdecoder	exon	18634649	18634837	.	+	.	transcript_id "PMZ_0041117-RA.p1"; gene_id "MSTRG.315";
scaf_00001	transdecoder	exon	18639716	18639804	.	+	.	transcript_id "PMZ_0041117-RA.p1"; gene_id "MSTRG.315";
scaf_00001	transdecoder	exon	18642799	18643024	.	+	.	transcript_id "PMZ_0041117-RA.p1"; gene_id "MSTRG.315";
scaf_00001	transdecoder	exon	18643154	18643432	.	+	.	transcript_id "PMZ_0041117-RA.p1"; gene_id "MSTRG.315";
scaf_00001	transdecoder	CDS	18612684	18612787	.	+	0	transcript_id "PMZ_0041117-RA.p1"; gene_id "MSTRG.315";
scaf_00001	transdecoder	CDS	18615836	18615929	.	+	1	transcript_id "PMZ_0041117-RA.p1"; gene_id "MSTRG.315";
scaf_00001	transdecoder	CDS	18622632	18622714	.	+	0	transcript_id "PMZ_0041117-RA.p1"; gene_id "MSTRG.315";
scaf_00001	transdecoder	CDS	18625081	18625249	.	+	1	transcript_id "PMZ_0041117-RA.p1"; gene_id "MSTRG.315";
scaf_00001	transdecoder	CDS	18628375	18628555	.	+	0	transcript_id "PMZ_0041117-RA.p1"; gene_id "MSTRG.315";
scaf_00001	transdecoder	CDS	18630896	18631009	.	+	2	transcript_id "PMZ_0041117-RA.p1"; gene_id "MSTRG.315";
scaf_00001	transdecoder	CDS	18634649	18634837	.	+	2	transcript_id "PMZ_0041117-RA.p1"; gene_id "MSTRG.315";
scaf_00001	transdecoder	CDS	18639716	18639804	.	+	2	transcript_id "PMZ_0041117-RA.p1"; gene_id "MSTRG.315";
scaf_00001	transdecoder	CDS	18642799	18642858	.	+	0	transcript_id "PMZ_0041117-RA.p1"; gene_id "MSTRG.315";
scaf_00001	transdecoder	exon	18656818	18657533	.	+	.	transcript_id "MSTRG.316.1.p1"; gene_id "MSTRG.316";
scaf_00001	transdecoder	exon	18660936	18661148	.	+	.	transcript_id "MSTRG.316.1.p1"; gene_id "MSTRG.316";
scaf_00001	transdecoder	exon	18663074	18664634	.	+	.	transcript_id "MSTRG.316.1.p1"; gene_id "MSTRG.316";
scaf_00001	transdecoder	CDS	18660936	18661148	.	+	0	transcript_id "MSTRG.316.1.p1"; gene_id "MSTRG.316";
scaf_00001	transdecoder	CDS	18663074	18663445	.	+	0	transcript_id "MSTRG.316.1.p1"; gene_id "MSTRG.316";
scaf_00001	transdecoder	exon	18657333	18657747	.	+	.	transcript_id "PMZ_0022914-RA.p1"; gene_id "MSTRG.316";
scaf_00001	transdecoder	exon	18660936	18661148	.	+	.	transcript_id "PMZ_0022914-RA.p1"; gene_id "MSTRG.316";
scaf_00001	transdecoder	exon	18663074	18663340	.	+	.	transcript_id "PMZ_0022914-RA.p1"; gene_id "MSTRG.316";
scaf_00001	transdecoder	exon	18663561	18663964	.	+	.	transcript_id "PMZ_0022914-RA.p1"; gene_id "MSTRG.316";
scaf_00001	transdecoder	exon	18673162	18673381	.	+	.	transcript_id "PMZ_0022914-RA.p1"; gene_id "MSTRG.316";
scaf_00001	transdecoder	exon	18674350	18675321	.	+	.	transcript_id "PMZ_0022914-RA.p1"; gene_id "MSTRG.316";
scaf_00001	transdecoder	CDS	18660936	18661148	.	+	0	transcript_id "PMZ_0022914-RA.p1"; gene_id "MSTRG.316";
scaf_00001	transdecoder	CDS	18663074	18663340	.	+	0	transcript_id "PMZ_0022914-RA.p1"; gene_id "MSTRG.316";
scaf_00001	transdecoder	CDS	18663561	18663964	.	+	0	transcript_id "PMZ_0022914-RA.p1"; gene_id "MSTRG.316";
scaf_00001	transdecoder	CDS	18673162	18673381	.	+	1	transcript_id "PMZ_0022914-RA.p1"; gene_id "MSTRG.316";
scaf_00001	transdecoder	CDS	18674350	18675321	.	+	0	transcript_id "PMZ_0022914-RA.p1"; gene_id "MSTRG.316";
scaf_00001	transdecoder	exon	18660416	18660786	.	+	.	transcript_id "MSTRG.316.3.p2"; gene_id "MSTRG.316";
scaf_00001	transdecoder	exon	18660936	18661148	.	+	.	transcript_id "MSTRG.316.3.p2"; gene_id "MSTRG.316";
scaf_00001	transdecoder	exon	18663074	18664564	.	+	.	transcript_id "MSTRG.316.3.p2"; gene_id "MSTRG.316";
scaf_00001	transdecoder	CDS	18660936	18661148	.	+	0	transcript_id "MSTRG.316.3.p2"; gene_id "MSTRG.316";
scaf_00001	transdecoder	CDS	18663074	18663445	.	+	0	transcript_id "MSTRG.316.3.p2"; gene_id "MSTRG.316";
scaf_00001	transdecoder	exon	18668911	18669258	.	+	.	transcript_id "MSTRG.316.4.p1"; gene_id "MSTRG.316";
scaf_00001	transdecoder	exon	18673166	18673381	.	+	.	transcript_id "MSTRG.316.4.p1"; gene_id "MSTRG.316";
scaf_00001	transdecoder	exon	18674350	18675594	.	+	.	transcript_id "MSTRG.316.4.p1"; gene_id "MSTRG.316";
scaf_00001	transdecoder	CDS	18673169	18673381	.	+	0	transcript_id "MSTRG.316.4.p1"; gene_id "MSTRG.316";
scaf_00001	transdecoder	CDS	18674350	18675321	.	+	0	transcript_id "MSTRG.316.4.p1"; gene_id "MSTRG.316";
scaf_00001	transdecoder	exon	18677047	18678121	.	-	.	transcript_id "MSTRG.317.1.p1"; gene_id "MSTRG.317";
scaf_00001	transdecoder	exon	18679605	18681109	.	-	.	transcript_id "MSTRG.317.1.p1"; gene_id "MSTRG.317";
scaf_00001	transdecoder	exon	18682523	18682590	.	-	.	transcript_id "MSTRG.317.1.p1"; gene_id "MSTRG.317";
scaf_00001	transdecoder	exon	18683086	18683174	.	-	.	transcript_id "MSTRG.317.1.p1"; gene_id "MSTRG.317";
scaf_00001	transdecoder	exon	18683974	18684062	.	-	.	transcript_id "MSTRG.317.1.p1"; gene_id "MSTRG.317";
scaf_00001	transdecoder	exon	18685330	18685397	.	-	.	transcript_id "MSTRG.317.1.p1"; gene_id "MSTRG.317";
scaf_00001	transdecoder	exon	18689597	18689705	.	-	.	transcript_id "MSTRG.317.1.p1"; gene_id "MSTRG.317";
scaf_00001	transdecoder	CDS	18680925	18681109	.	-	2	transcript_id "MSTRG.317.1.p1"; gene_id "MSTRG.317";
scaf_00001	transdecoder	CDS	18682523	18682590	.	-	1	transcript_id "MSTRG.317.1.p1"; gene_id "MSTRG.317";
scaf_00001	transdecoder	CDS	18683086	18683174	.	-	0	transcript_id "MSTRG.317.1.p1"; gene_id "MSTRG.317";
scaf_00001	transdecoder	CDS	18683974	18684062	.	-	2	transcript_id "MSTRG.317.1.p1"; gene_id "MSTRG.317";
scaf_00001	transdecoder	CDS	18685330	18685397	.	-	1	transcript_id "MSTRG.317.1.p1"; gene_id "MSTRG.317";
scaf_00001	transdecoder	CDS	18689597	18689634	.	-	0	transcript_id "MSTRG.317.1.p1"; gene_id "MSTRG.317";
scaf_00001	transdecoder	exon	18677117	18678121	.	-	.	transcript_id "MSTRG.317.2.p1"; gene_id "MSTRG.317";
scaf_00001	transdecoder	exon	18679605	18680007	.	-	.	transcript_id "MSTRG.317.2.p1"; gene_id "MSTRG.317";
scaf_00001	transdecoder	exon	18680939	18681109	.	-	.	transcript_id "MSTRG.317.2.p1"; gene_id "MSTRG.317";
scaf_00001	transdecoder	exon	18682523	18682590	.	-	.	transcript_id "MSTRG.317.2.p1"; gene_id "MSTRG.317";
scaf_00001	transdecoder	exon	18683086	18683174	.	-	.	transcript_id "MSTRG.317.2.p1"; gene_id "MSTRG.317";
scaf_00001	transdecoder	exon	18683974	18684062	.	-	.	transcript_id "MSTRG.317.2.p1"; gene_id "MSTRG.317";
scaf_00001	transdecoder	exon	18685330	18685397	.	-	.	transcript_id "MSTRG.317.2.p1"; gene_id "MSTRG.317";
scaf_00001	transdecoder	exon	18689597	18689669	.	-	.	transcript_id "MSTRG.317.2.p1"; gene_id "MSTRG.317";
scaf_00001	transdecoder	CDS	18678094	18678121	.	-	1	transcript_id "MSTRG.317.2.p1"; gene_id "MSTRG.317";
scaf_00001	transdecoder	CDS	18679605	18680007	.	-	2	transcript_id "MSTRG.317.2.p1"; gene_id "MSTRG.317";
scaf_00001	transdecoder	CDS	18680939	18681109	.	-	2	transcript_id "MSTRG.317.2.p1"; gene_id "MSTRG.317";
scaf_00001	transdecoder	CDS	18682523	18682590	.	-	1	transcript_id "MSTRG.317.2.p1"; gene_id "MSTRG.317";
scaf_00001	transdecoder	CDS	18683086	18683174	.	-	0	transcript_id "MSTRG.317.2.p1"; gene_id "MSTRG.317";
scaf_00001	transdecoder	CDS	18683974	18684062	.	-	2	transcript_id "MSTRG.317.2.p1"; gene_id "MSTRG.317";
scaf_00001	transdecoder	CDS	18685330	18685397	.	-	1	transcript_id "MSTRG.317.2.p1"; gene_id "MSTRG.317";
scaf_00001	transdecoder	CDS	18689597	18689634	.	-	0	transcript_id "MSTRG.317.2.p1"; gene_id "MSTRG.317";
scaf_00001	transdecoder	exon	18677689	18678121	.	-	.	transcript_id "PMZ_0031468-RA.p1"; gene_id "MSTRG.317";
scaf_00001	transdecoder	exon	18679759	18680007	.	-	.	transcript_id "PMZ_0031468-RA.p1"; gene_id "MSTRG.317";
scaf_00001	transdecoder	exon	18680939	18681109	.	-	.	transcript_id "PMZ_0031468-RA.p1"; gene_id "MSTRG.317";
scaf_00001	transdecoder	exon	18682523	18682590	.	-	.	transcript_id "PMZ_0031468-RA.p1"; gene_id "MSTRG.317";
scaf_00001	transdecoder	exon	18685347	18685397	.	-	.	transcript_id "PMZ_0031468-RA.p1"; gene_id "MSTRG.317";
scaf_00001	transdecoder	exon	18702514	18702545	.	-	.	transcript_id "PMZ_0031468-RA.p1"; gene_id "MSTRG.317";
scaf_00001	transdecoder	CDS	18677901	18678121	.	-	2	transcript_id "PMZ_0031468-RA.p1"; gene_id "MSTRG.317";
scaf_00001	transdecoder	CDS	18679759	18680007	.	-	2	transcript_id "PMZ_0031468-RA.p1"; gene_id "MSTRG.317";
scaf_00001	transdecoder	CDS	18680939	18681109	.	-	2	transcript_id "PMZ_0031468-RA.p1"; gene_id "MSTRG.317";
scaf_00001	transdecoder	CDS	18682523	18682590	.	-	1	transcript_id "PMZ_0031468-RA.p1"; gene_id "MSTRG.317";
scaf_00001	transdecoder	CDS	18685347	18685397	.	-	1	transcript_id "PMZ_0031468-RA.p1"; gene_id "MSTRG.317";
scaf_00001	transdecoder	CDS	18702514	18702545	.	-	0	transcript_id "PMZ_0031468-RA.p1"; gene_id "MSTRG.317";
scaf_00001	transdecoder	exon	18769807	18769922	.	+	.	transcript_id "MSTRG.319.1.p2"; gene_id "MSTRG.319";
scaf_00001	transdecoder	exon	18769935	18770139	.	+	.	transcript_id "MSTRG.319.1.p2"; gene_id "MSTRG.319";
scaf_00001	transdecoder	CDS	18769809	18769922	.	+	0	transcript_id "MSTRG.319.1.p2"; gene_id "MSTRG.319";
scaf_00001	transdecoder	CDS	18769935	18770138	.	+	0	transcript_id "MSTRG.319.1.p2"; gene_id "MSTRG.319";
scaf_00001	transdecoder	exon	18888183	18893707	.	-	.	transcript_id "MSTRG.322.1.p1"; gene_id "MSTRG.322";
scaf_00001	transdecoder	exon	18894452	18894561	.	-	.	transcript_id "MSTRG.322.1.p1"; gene_id "MSTRG.322";
scaf_00001	transdecoder	exon	18897992	18898049	.	-	.	transcript_id "MSTRG.322.1.p1"; gene_id "MSTRG.322";
scaf_00001	transdecoder	exon	18899698	18899897	.	-	.	transcript_id "MSTRG.322.1.p1"; gene_id "MSTRG.322";
scaf_00001	transdecoder	CDS	18893537	18893707	.	-	0	transcript_id "MSTRG.322.1.p1"; gene_id "MSTRG.322";
scaf_00001	transdecoder	CDS	18894452	18894561	.	-	2	transcript_id "MSTRG.322.1.p1"; gene_id "MSTRG.322";
scaf_00001	transdecoder	CDS	18897992	18898049	.	-	0	transcript_id "MSTRG.322.1.p1"; gene_id "MSTRG.322";
scaf_00001	transdecoder	CDS	18899698	18899895	.	-	0	transcript_id "MSTRG.322.1.p1"; gene_id "MSTRG.322";
scaf_00001	transdecoder	exon	18892255	18893713	.	-	.	transcript_id "MSTRG.322.2.p1"; gene_id "MSTRG.322";
scaf_00001	transdecoder	exon	18894452	18894540	.	-	.	transcript_id "MSTRG.322.2.p1"; gene_id "MSTRG.322";
scaf_00001	transdecoder	exon	18897992	18898049	.	-	.	transcript_id "MSTRG.322.2.p1"; gene_id "MSTRG.322";
scaf_00001	transdecoder	exon	18899698	18899897	.	-	.	transcript_id "MSTRG.322.2.p1"; gene_id "MSTRG.322";
scaf_00001	transdecoder	exon	18900949	18901136	.	-	.	transcript_id "MSTRG.322.2.p1"; gene_id "MSTRG.322";
scaf_00001	transdecoder	CDS	18893537	18893713	.	-	0	transcript_id "MSTRG.322.2.p1"; gene_id "MSTRG.322";
scaf_00001	transdecoder	CDS	18894452	18894540	.	-	2	transcript_id "MSTRG.322.2.p1"; gene_id "MSTRG.322";
scaf_00001	transdecoder	CDS	18897992	18898049	.	-	0	transcript_id "MSTRG.322.2.p1"; gene_id "MSTRG.322";
scaf_00001	transdecoder	CDS	18899698	18899748	.	-	0	transcript_id "MSTRG.322.2.p1"; gene_id "MSTRG.322";
scaf_00001	transdecoder	exon	18892822	18893707	.	-	.	transcript_id "MSTRG.322.3.p1"; gene_id "MSTRG.322";
scaf_00001	transdecoder	exon	18894452	18894540	.	-	.	transcript_id "MSTRG.322.3.p1"; gene_id "MSTRG.322";
scaf_00001	transdecoder	exon	18897992	18898049	.	-	.	transcript_id "MSTRG.322.3.p1"; gene_id "MSTRG.322";
scaf_00001	transdecoder	exon	18899698	18899898	.	-	.	transcript_id "MSTRG.322.3.p1"; gene_id "MSTRG.322";
scaf_00001	transdecoder	CDS	18893537	18893707	.	-	0	transcript_id "MSTRG.322.3.p1"; gene_id "MSTRG.322";
scaf_00001	transdecoder	CDS	18894452	18894540	.	-	2	transcript_id "MSTRG.322.3.p1"; gene_id "MSTRG.322";
scaf_00001	transdecoder	CDS	18897992	18898049	.	-	0	transcript_id "MSTRG.322.3.p1"; gene_id "MSTRG.322";
scaf_00001	transdecoder	CDS	18899698	18899898	.	-	0	transcript_id "MSTRG.322.3.p1"; gene_id "MSTRG.322";
scaf_00001	transdecoder	exon	18892822	18893713	.	-	.	transcript_id "MSTRG.322.4.p1"; gene_id "MSTRG.322";
scaf_00001	transdecoder	exon	18894452	18894561	.	-	.	transcript_id "MSTRG.322.4.p1"; gene_id "MSTRG.322";
scaf_00001	transdecoder	exon	18897992	18898049	.	-	.	transcript_id "MSTRG.322.4.p1"; gene_id "MSTRG.322";
scaf_00001	transdecoder	exon	18899698	18899898	.	-	.	transcript_id "MSTRG.322.4.p1"; gene_id "MSTRG.322";
scaf_00001	transdecoder	CDS	18893537	18893713	.	-	0	transcript_id "MSTRG.322.4.p1"; gene_id "MSTRG.322";
scaf_00001	transdecoder	CDS	18894452	18894561	.	-	2	transcript_id "MSTRG.322.4.p1"; gene_id "MSTRG.322";
scaf_00001	transdecoder	CDS	18897992	18898049	.	-	0	transcript_id "MSTRG.322.4.p1"; gene_id "MSTRG.322";
scaf_00001	transdecoder	CDS	18899698	18899898	.	-	0	transcript_id "MSTRG.322.4.p1"; gene_id "MSTRG.322";
scaf_00001	transdecoder	exon	18893461	18893713	.	-	.	transcript_id "PMZ_0038087-RA.p1"; gene_id "MSTRG.322";
scaf_00001	transdecoder	exon	18899717	18899897	.	-	.	transcript_id "PMZ_0038087-RA.p1"; gene_id "MSTRG.322";
scaf_00001	transdecoder	exon	18906518	18906554	.	-	.	transcript_id "PMZ_0038087-RA.p1"; gene_id "MSTRG.322";
scaf_00001	transdecoder	CDS	18893461	18893713	.	-	1	transcript_id "PMZ_0038087-RA.p1"; gene_id "MSTRG.322";
scaf_00001	transdecoder	CDS	18899717	18899897	.	-	2	transcript_id "PMZ_0038087-RA.p1"; gene_id "MSTRG.322";
scaf_00001	transdecoder	CDS	18906518	18906554	.	-	0	transcript_id "PMZ_0038087-RA.p1"; gene_id "MSTRG.322";
scaf_00001	transdecoder	exon	19032114	19032728	.	+	.	transcript_id "MSTRG.326.1.p1"; gene_id "MSTRG.326";
scaf_00001	transdecoder	exon	19032757	19033276	.	+	.	transcript_id "MSTRG.326.1.p1"; gene_id "MSTRG.326";
scaf_00001	transdecoder	CDS	19032116	19032728	.	+	0	transcript_id "MSTRG.326.1.p1"; gene_id "MSTRG.326";
scaf_00001	transdecoder	CDS	19032757	19032779	.	+	2	transcript_id "MSTRG.326.1.p1"; gene_id "MSTRG.326";
scaf_00001	transdecoder	exon	19032118	19032726	.	+	.	transcript_id "MSTRG.326.2.p1"; gene_id "MSTRG.326";
scaf_00001	transdecoder	exon	19032911	19033382	.	+	.	transcript_id "MSTRG.326.2.p1"; gene_id "MSTRG.326";
scaf_00001	transdecoder	CDS	19032119	19032726	.	+	0	transcript_id "MSTRG.326.2.p1"; gene_id "MSTRG.326";
scaf_00001	transdecoder	CDS	19032911	19032989	.	+	1	transcript_id "MSTRG.326.2.p1"; gene_id "MSTRG.326";
scaf_00001	transdecoder	exon	19143332	19143600	.	+	.	transcript_id "MSTRG.328.1.p2"; gene_id "MSTRG.328";
scaf_00001	transdecoder	exon	19148911	19148969	.	+	.	transcript_id "MSTRG.328.1.p2"; gene_id "MSTRG.328";
scaf_00001	transdecoder	exon	19151112	19151194	.	+	.	transcript_id "MSTRG.328.1.p2"; gene_id "MSTRG.328";
scaf_00001	transdecoder	exon	19151899	19152030	.	+	.	transcript_id "MSTRG.328.1.p2"; gene_id "MSTRG.328";
scaf_00001	transdecoder	exon	19152473	19152574	.	+	.	transcript_id "MSTRG.328.1.p2"; gene_id "MSTRG.328";
scaf_00001	transdecoder	exon	19156095	19156228	.	+	.	transcript_id "MSTRG.328.1.p2"; gene_id "MSTRG.328";
scaf_00001	transdecoder	exon	19157408	19157739	.	+	.	transcript_id "MSTRG.328.1.p2"; gene_id "MSTRG.328";
scaf_00001	transdecoder	exon	19158467	19158549	.	+	.	transcript_id "MSTRG.328.1.p2"; gene_id "MSTRG.328";
scaf_00001	transdecoder	exon	19158886	19159407	.	+	.	transcript_id "MSTRG.328.1.p2"; gene_id "MSTRG.328";
scaf_00001	transdecoder	exon	19160727	19160829	.	+	.	transcript_id "MSTRG.328.1.p2"; gene_id "MSTRG.328";
scaf_00001	transdecoder	exon	19173110	19173210	.	+	.	transcript_id "MSTRG.328.1.p2"; gene_id "MSTRG.328";
scaf_00001	transdecoder	exon	19174373	19174454	.	+	.	transcript_id "MSTRG.328.1.p2"; gene_id "MSTRG.328";
scaf_00001	transdecoder	exon	19175434	19175630	.	+	.	transcript_id "MSTRG.328.1.p2"; gene_id "MSTRG.328";
scaf_00001	transdecoder	exon	19176204	19176279	.	+	.	transcript_id "MSTRG.328.1.p2"; gene_id "MSTRG.328";
scaf_00001	transdecoder	exon	19177035	19177093	.	+	.	transcript_id "MSTRG.328.1.p2"; gene_id "MSTRG.328";
scaf_00001	transdecoder	exon	19177598	19177940	.	+	.	transcript_id "MSTRG.328.1.p2"; gene_id "MSTRG.328";
scaf_00001	transdecoder	exon	19178515	19178640	.	+	.	transcript_id "MSTRG.328.1.p2"; gene_id "MSTRG.328";
scaf_00001	transdecoder	exon	19181105	19181247	.	+	.	transcript_id "MSTRG.328.1.p2"; gene_id "MSTRG.328";
scaf_00001	transdecoder	CDS	19148954	19148969	.	+	0	transcript_id "MSTRG.328.1.p2"; gene_id "MSTRG.328";
scaf_00001	transdecoder	CDS	19151112	19151194	.	+	2	transcript_id "MSTRG.328.1.p2"; gene_id "MSTRG.328";
scaf_00001	transdecoder	CDS	19151899	19152030	.	+	0	transcript_id "MSTRG.328.1.p2"; gene_id "MSTRG.328";
scaf_00001	transdecoder	CDS	19152473	19152574	.	+	0	transcript_id "MSTRG.328.1.p2"; gene_id "MSTRG.328";
scaf_00001	transdecoder	CDS	19156095	19156228	.	+	0	transcript_id "MSTRG.328.1.p2"; gene_id "MSTRG.328";
scaf_00001	transdecoder	CDS	19157408	19157573	.	+	1	transcript_id "MSTRG.328.1.p2"; gene_id "MSTRG.328";
scaf_00001	transdecoder	exon	19143381	19143600	.	+	.	transcript_id "PMZ_0035742-RA.p1"; gene_id "MSTRG.328";
scaf_00001	transdecoder	exon	19148911	19148969	.	+	.	transcript_id "PMZ_0035742-RA.p1"; gene_id "MSTRG.328";
scaf_00001	transdecoder	exon	19151112	19151194	.	+	.	transcript_id "PMZ_0035742-RA.p1"; gene_id "MSTRG.328";
scaf_00001	transdecoder	exon	19151899	19152030	.	+	.	transcript_id "PMZ_0035742-RA.p1"; gene_id "MSTRG.328";
scaf_00001	transdecoder	exon	19152473	19152574	.	+	.	transcript_id "PMZ_0035742-RA.p1"; gene_id "MSTRG.328";
scaf_00001	transdecoder	exon	19156095	19156228	.	+	.	transcript_id "PMZ_0035742-RA.p1"; gene_id "MSTRG.328";
scaf_00001	transdecoder	exon	19157408	19157569	.	+	.	transcript_id "PMZ_0035742-RA.p1"; gene_id "MSTRG.328";
scaf_00001	transdecoder	exon	19157655	19157739	.	+	.	transcript_id "PMZ_0035742-RA.p1"; gene_id "MSTRG.328";
scaf_00001	transdecoder	exon	19158886	19159407	.	+	.	transcript_id "PMZ_0035742-RA.p1"; gene_id "MSTRG.328";
scaf_00001	transdecoder	exon	19174373	19174454	.	+	.	transcript_id "PMZ_0035742-RA.p1"; gene_id "MSTRG.328";
scaf_00001	transdecoder	exon	19175434	19175630	.	+	.	transcript_id "PMZ_0035742-RA.p1"; gene_id "MSTRG.328";
scaf_00001	transdecoder	exon	19176204	19176279	.	+	.	transcript_id "PMZ_0035742-RA.p1"; gene_id "MSTRG.328";
scaf_00001	transdecoder	exon	19177035	19177093	.	+	.	transcript_id "PMZ_0035742-RA.p1"; gene_id "MSTRG.328";
scaf_00001	transdecoder	exon	19177676	19177940	.	+	.	transcript_id "PMZ_0035742-RA.p1"; gene_id "MSTRG.328";
scaf_00001	transdecoder	exon	19178515	19178640	.	+	.	transcript_id "PMZ_0035742-RA.p1"; gene_id "MSTRG.328";
scaf_00001	transdecoder	exon	19182112	19182598	.	+	.	transcript_id "PMZ_0035742-RA.p1"; gene_id "MSTRG.328";
scaf_00001	transdecoder	exon	19183030	19183048	.	+	.	transcript_id "PMZ_0035742-RA.p1"; gene_id "MSTRG.328";
scaf_00001	transdecoder	CDS	19148954	19148969	.	+	0	transcript_id "PMZ_0035742-RA.p1"; gene_id "MSTRG.328";
scaf_00001	transdecoder	CDS	19151112	19151194	.	+	2	transcript_id "PMZ_0035742-RA.p1"; gene_id "MSTRG.328";
scaf_00001	transdecoder	CDS	19151899	19152030	.	+	0	transcript_id "PMZ_0035742-RA.p1"; gene_id "MSTRG.328";
scaf_00001	transdecoder	CDS	19152473	19152574	.	+	0	transcript_id "PMZ_0035742-RA.p1"; gene_id "MSTRG.328";
scaf_00001	transdecoder	CDS	19156095	19156228	.	+	0	transcript_id "PMZ_0035742-RA.p1"; gene_id "MSTRG.328";
scaf_00001	transdecoder	CDS	19157408	19157569	.	+	1	transcript_id "PMZ_0035742-RA.p1"; gene_id "MSTRG.328";
scaf_00001	transdecoder	CDS	19157655	19157739	.	+	1	transcript_id "PMZ_0035742-RA.p1"; gene_id "MSTRG.328";
scaf_00001	transdecoder	CDS	19158886	19159407	.	+	0	transcript_id "PMZ_0035742-RA.p1"; gene_id "MSTRG.328";
scaf_00001	transdecoder	CDS	19174373	19174454	.	+	0	transcript_id "PMZ_0035742-RA.p1"; gene_id "MSTRG.328";
scaf_00001	transdecoder	CDS	19175434	19175630	.	+	2	transcript_id "PMZ_0035742-RA.p1"; gene_id "MSTRG.328";
scaf_00001	transdecoder	CDS	19176204	19176279	.	+	0	transcript_id "PMZ_0035742-RA.p1"; gene_id "MSTRG.328";
scaf_00001	transdecoder	CDS	19177035	19177093	.	+	2	transcript_id "PMZ_0035742-RA.p1"; gene_id "MSTRG.328";
scaf_00001	transdecoder	CDS	19177676	19177940	.	+	0	transcript_id "PMZ_0035742-RA.p1"; gene_id "MSTRG.328";
scaf_00001	transdecoder	CDS	19178515	19178640	.	+	2	transcript_id "PMZ_0035742-RA.p1"; gene_id "MSTRG.328";
scaf_00001	transdecoder	CDS	19182112	19182598	.	+	2	transcript_id "PMZ_0035742-RA.p1"; gene_id "MSTRG.328";
scaf_00001	transdecoder	CDS	19183030	19183048	.	+	1	transcript_id "PMZ_0035742-RA.p1"; gene_id "MSTRG.328";
scaf_00001	transdecoder	exon	19183504	19183894	.	+	.	transcript_id "PMZ_0041118-RA.p1"; gene_id "MSTRG.327";
scaf_00001	transdecoder	exon	19184010	19184209	.	+	.	transcript_id "PMZ_0041118-RA.p1"; gene_id "MSTRG.327";
scaf_00001	transdecoder	exon	19185318	19185415	.	+	.	transcript_id "PMZ_0041118-RA.p1"; gene_id "MSTRG.327";
scaf_00001	transdecoder	exon	19186673	19186944	.	+	.	transcript_id "PMZ_0041118-RA.p1"; gene_id "MSTRG.327";
scaf_00001	transdecoder	exon	19187373	19187474	.	+	.	transcript_id "PMZ_0041118-RA.p1"; gene_id "MSTRG.327";
scaf_00001	transdecoder	exon	19190502	19190584	.	+	.	transcript_id "PMZ_0041118-RA.p1"; gene_id "MSTRG.327";
scaf_00001	transdecoder	exon	19191469	19191557	.	+	.	transcript_id "PMZ_0041118-RA.p1"; gene_id "MSTRG.327";
scaf_00001	transdecoder	exon	19192753	19192834	.	+	.	transcript_id "PMZ_0041118-RA.p1"; gene_id "MSTRG.327";
scaf_00001	transdecoder	CDS	19183504	19183894	.	+	0	transcript_id "PMZ_0041118-RA.p1"; gene_id "MSTRG.327";
scaf_00001	transdecoder	CDS	19184010	19184209	.	+	2	transcript_id "PMZ_0041118-RA.p1"; gene_id "MSTRG.327";
scaf_00001	transdecoder	CDS	19185318	19185415	.	+	0	transcript_id "PMZ_0041118-RA.p1"; gene_id "MSTRG.327";
scaf_00001	transdecoder	CDS	19186673	19186944	.	+	1	transcript_id "PMZ_0041118-RA.p1"; gene_id "MSTRG.327";
scaf_00001	transdecoder	CDS	19187373	19187474	.	+	2	transcript_id "PMZ_0041118-RA.p1"; gene_id "MSTRG.327";
scaf_00001	transdecoder	CDS	19190502	19190584	.	+	2	transcript_id "PMZ_0041118-RA.p1"; gene_id "MSTRG.327";
scaf_00001	transdecoder	CDS	19191469	19191557	.	+	0	transcript_id "PMZ_0041118-RA.p1"; gene_id "MSTRG.327";
scaf_00001	transdecoder	CDS	19192753	19192834	.	+	1	transcript_id "PMZ_0041118-RA.p1"; gene_id "MSTRG.327";
scaf_00001	transdecoder	exon	19184049	19185415	.	+	.	transcript_id "MSTRG.327.2.p2"; gene_id "MSTRG.327";
scaf_00001	transdecoder	exon	19186673	19187474	.	+	.	transcript_id "MSTRG.327.2.p2"; gene_id "MSTRG.327";
scaf_00001	transdecoder	exon	19189471	19189554	.	+	.	transcript_id "MSTRG.327.2.p2"; gene_id "MSTRG.327";
scaf_00001	transdecoder	exon	19190502	19190584	.	+	.	transcript_id "MSTRG.327.2.p2"; gene_id "MSTRG.327";
scaf_00001	transdecoder	exon	19191469	19195147	.	+	.	transcript_id "MSTRG.327.2.p2"; gene_id "MSTRG.327";
scaf_00001	transdecoder	CDS	19187288	19187474	.	+	0	transcript_id "MSTRG.327.2.p2"; gene_id "MSTRG.327";
scaf_00001	transdecoder	CDS	19189471	19189554	.	+	2	transcript_id "MSTRG.327.2.p2"; gene_id "MSTRG.327";
scaf_00001	transdecoder	CDS	19190502	19190584	.	+	2	transcript_id "MSTRG.327.2.p2"; gene_id "MSTRG.327";
scaf_00001	transdecoder	CDS	19191469	19191561	.	+	0	transcript_id "MSTRG.327.2.p2"; gene_id "MSTRG.327";
scaf_00001	transdecoder	exon	19184054	19185415	.	+	.	transcript_id "MSTRG.327.4.p1"; gene_id "MSTRG.327";
scaf_00001	transdecoder	exon	19186673	19186944	.	+	.	transcript_id "MSTRG.327.4.p1"; gene_id "MSTRG.327";
scaf_00001	transdecoder	exon	19187373	19187474	.	+	.	transcript_id "MSTRG.327.4.p1"; gene_id "MSTRG.327";
scaf_00001	transdecoder	exon	19189471	19189554	.	+	.	transcript_id "MSTRG.327.4.p1"; gene_id "MSTRG.327";
scaf_00001	transdecoder	exon	19190502	19190584	.	+	.	transcript_id "MSTRG.327.4.p1"; gene_id "MSTRG.327";
scaf_00001	transdecoder	exon	19191474	19195334	.	+	.	transcript_id "MSTRG.327.4.p1"; gene_id "MSTRG.327";
scaf_00001	transdecoder	CDS	19186746	19186944	.	+	0	transcript_id "MSTRG.327.4.p1"; gene_id "MSTRG.327";
scaf_00001	transdecoder	CDS	19187373	19187474	.	+	2	transcript_id "MSTRG.327.4.p1"; gene_id "MSTRG.327";
scaf_00001	transdecoder	CDS	19189471	19189554	.	+	2	transcript_id "MSTRG.327.4.p1"; gene_id "MSTRG.327";
scaf_00001	transdecoder	CDS	19190502	19190584	.	+	2	transcript_id "MSTRG.327.4.p1"; gene_id "MSTRG.327";
scaf_00001	transdecoder	CDS	19191474	19191692	.	+	0	transcript_id "MSTRG.327.4.p1"; gene_id "MSTRG.327";
scaf_00001	transdecoder	exon	19184054	19184244	.	+	.	transcript_id "MSTRG.327.3.p1"; gene_id "MSTRG.327";
scaf_00001	transdecoder	exon	19185314	19185415	.	+	.	transcript_id "MSTRG.327.3.p1"; gene_id "MSTRG.327";
scaf_00001	transdecoder	exon	19186673	19186944	.	+	.	transcript_id "MSTRG.327.3.p1"; gene_id "MSTRG.327";
scaf_00001	transdecoder	exon	19187373	19187474	.	+	.	transcript_id "MSTRG.327.3.p1"; gene_id "MSTRG.327";
scaf_00001	transdecoder	exon	19189471	19189554	.	+	.	transcript_id "MSTRG.327.3.p1"; gene_id "MSTRG.327";
scaf_00001	transdecoder	exon	19190502	19190584	.	+	.	transcript_id "MSTRG.327.3.p1"; gene_id "MSTRG.327";
scaf_00001	transdecoder	exon	19191469	19195534	.	+	.	transcript_id "MSTRG.327.3.p1"; gene_id "MSTRG.327";
scaf_00001	transdecoder	CDS	19184054	19184244	.	+	0	transcript_id "MSTRG.327.3.p1"; gene_id "MSTRG.327";
scaf_00001	transdecoder	CDS	19185314	19185415	.	+	1	transcript_id "MSTRG.327.3.p1"; gene_id "MSTRG.327";
scaf_00001	transdecoder	CDS	19186673	19186944	.	+	1	transcript_id "MSTRG.327.3.p1"; gene_id "MSTRG.327";
scaf_00001	transdecoder	CDS	19187373	19187474	.	+	2	transcript_id "MSTRG.327.3.p1"; gene_id "MSTRG.327";
scaf_00001	transdecoder	CDS	19189471	19189554	.	+	2	transcript_id "MSTRG.327.3.p1"; gene_id "MSTRG.327";
scaf_00001	transdecoder	CDS	19190502	19190584	.	+	2	transcript_id "MSTRG.327.3.p1"; gene_id "MSTRG.327";
scaf_00001	transdecoder	CDS	19191469	19191561	.	+	0	transcript_id "MSTRG.327.3.p1"; gene_id "MSTRG.327";
scaf_00001	transdecoder	exon	19204002	19204159	.	+	.	transcript_id "PMZ_0033651-RA.p1"; gene_id "MSTRG.330";
scaf_00001	transdecoder	exon	19204839	19204887	.	+	.	transcript_id "PMZ_0033651-RA.p1"; gene_id "MSTRG.330";
scaf_00001	transdecoder	exon	19206510	19206668	.	+	.	transcript_id "PMZ_0033651-RA.p1"; gene_id "MSTRG.330";
scaf_00001	transdecoder	exon	19209685	19209771	.	+	.	transcript_id "PMZ_0033651-RA.p1"; gene_id "MSTRG.330";
scaf_00001	transdecoder	exon	19210451	19210642	.	+	.	transcript_id "PMZ_0033651-RA.p1"; gene_id "MSTRG.330";
scaf_00001	transdecoder	exon	19215449	19215594	.	+	.	transcript_id "PMZ_0033651-RA.p1"; gene_id "MSTRG.330";
scaf_00001	transdecoder	exon	19216753	19216856	.	+	.	transcript_id "PMZ_0033651-RA.p1"; gene_id "MSTRG.330";
scaf_00001	transdecoder	exon	19219520	19219575	.	+	.	transcript_id "PMZ_0033651-RA.p1"; gene_id "MSTRG.330";
scaf_00001	transdecoder	exon	19224172	19224307	.	+	.	transcript_id "PMZ_0033651-RA.p1"; gene_id "MSTRG.330";
scaf_00001	transdecoder	exon	19237865	19238011	.	+	.	transcript_id "PMZ_0033651-RA.p1"; gene_id "MSTRG.330";
scaf_00001	transdecoder	exon	19252268	19252446	.	+	.	transcript_id "PMZ_0033651-RA.p1"; gene_id "MSTRG.330";
scaf_00001	transdecoder	exon	19252656	19252797	.	+	.	transcript_id "PMZ_0033651-RA.p1"; gene_id "MSTRG.330";
scaf_00001	transdecoder	exon	19258027	19258176	.	+	.	transcript_id "PMZ_0033651-RA.p1"; gene_id "MSTRG.330";
scaf_00001	transdecoder	exon	19258941	19259091	.	+	.	transcript_id "PMZ_0033651-RA.p1"; gene_id "MSTRG.330";
scaf_00001	transdecoder	exon	19261104	19261368	.	+	.	transcript_id "PMZ_0033651-RA.p1"; gene_id "MSTRG.330";
scaf_00001	transdecoder	exon	19264018	19264108	.	+	.	transcript_id "PMZ_0033651-RA.p1"; gene_id "MSTRG.330";
scaf_00001	transdecoder	exon	19266426	19266586	.	+	.	transcript_id "PMZ_0033651-RA.p1"; gene_id "MSTRG.330";
scaf_00001	transdecoder	exon	19271213	19271348	.	+	.	transcript_id "PMZ_0033651-RA.p1"; gene_id "MSTRG.330";
scaf_00001	transdecoder	exon	19277146	19277270	.	+	.	transcript_id "PMZ_0033651-RA.p1"; gene_id "MSTRG.330";
scaf_00001	transdecoder	exon	19277855	19277948	.	+	.	transcript_id "PMZ_0033651-RA.p1"; gene_id "MSTRG.330";
scaf_00001	transdecoder	exon	19279270	19279395	.	+	.	transcript_id "PMZ_0033651-RA.p1"; gene_id "MSTRG.330";
scaf_00001	transdecoder	exon	19280847	19281001	.	+	.	transcript_id "PMZ_0033651-RA.p1"; gene_id "MSTRG.330";
scaf_00001	transdecoder	exon	19284971	19285120	.	+	.	transcript_id "PMZ_0033651-RA.p1"; gene_id "MSTRG.330";
scaf_00001	transdecoder	exon	19285466	19287413	.	+	.	transcript_id "PMZ_0033651-RA.p1"; gene_id "MSTRG.330";
scaf_00001	transdecoder	CDS	19204065	19204159	.	+	0	transcript_id "PMZ_0033651-RA.p1"; gene_id "MSTRG.330";
scaf_00001	transdecoder	CDS	19204839	19204887	.	+	1	transcript_id "PMZ_0033651-RA.p1"; gene_id "MSTRG.330";
scaf_00001	transdecoder	CDS	19206510	19206668	.	+	0	transcript_id "PMZ_0033651-RA.p1"; gene_id "MSTRG.330";
scaf_00001	transdecoder	CDS	19209685	19209771	.	+	0	transcript_id "PMZ_0033651-RA.p1"; gene_id "MSTRG.330";
scaf_00001	transdecoder	CDS	19210451	19210642	.	+	0	transcript_id "PMZ_0033651-RA.p1"; gene_id "MSTRG.330";
scaf_00001	transdecoder	CDS	19215449	19215594	.	+	0	transcript_id "PMZ_0033651-RA.p1"; gene_id "MSTRG.330";
scaf_00001	transdecoder	CDS	19216753	19216856	.	+	1	transcript_id "PMZ_0033651-RA.p1"; gene_id "MSTRG.330";
scaf_00001	transdecoder	CDS	19219520	19219575	.	+	2	transcript_id "PMZ_0033651-RA.p1"; gene_id "MSTRG.330";
scaf_00001	transdecoder	CDS	19224172	19224307	.	+	0	transcript_id "PMZ_0033651-RA.p1"; gene_id "MSTRG.330";
scaf_00001	transdecoder	CDS	19237865	19238011	.	+	2	transcript_id "PMZ_0033651-RA.p1"; gene_id "MSTRG.330";
scaf_00001	transdecoder	CDS	19252268	19252446	.	+	2	transcript_id "PMZ_0033651-RA.p1"; gene_id "MSTRG.330";
scaf_00001	transdecoder	CDS	19252656	19252797	.	+	0	transcript_id "PMZ_0033651-RA.p1"; gene_id "MSTRG.330";
scaf_00001	transdecoder	CDS	19258027	19258176	.	+	2	transcript_id "PMZ_0033651-RA.p1"; gene_id "MSTRG.330";
scaf_00001	transdecoder	CDS	19258941	19259091	.	+	2	transcript_id "PMZ_0033651-RA.p1"; gene_id "MSTRG.330";
scaf_00001	transdecoder	CDS	19261104	19261368	.	+	1	transcript_id "PMZ_0033651-RA.p1"; gene_id "MSTRG.330";
scaf_00001	transdecoder	CDS	19264018	19264108	.	+	0	transcript_id "PMZ_0033651-RA.p1"; gene_id "MSTRG.330";
scaf_00001	transdecoder	CDS	19266426	19266586	.	+	2	transcript_id "PMZ_0033651-RA.p1"; gene_id "MSTRG.330";
scaf_00001	transdecoder	CDS	19271213	19271348	.	+	0	transcript_id "PMZ_0033651-RA.p1"; gene_id "MSTRG.330";
scaf_00001	transdecoder	CDS	19277146	19277270	.	+	2	transcript_id "PMZ_0033651-RA.p1"; gene_id "MSTRG.330";
scaf_00001	transdecoder	CDS	19277855	19277948	.	+	0	transcript_id "PMZ_0033651-RA.p1"; gene_id "MSTRG.330";
scaf_00001	transdecoder	CDS	19279270	19279395	.	+	2	transcript_id "PMZ_0033651-RA.p1"; gene_id "MSTRG.330";
scaf_00001	transdecoder	CDS	19280847	19281001	.	+	2	transcript_id "PMZ_0033651-RA.p1"; gene_id "MSTRG.330";
scaf_00001	transdecoder	CDS	19284971	19285120	.	+	0	transcript_id "PMZ_0033651-RA.p1"; gene_id "MSTRG.330";
scaf_00001	transdecoder	CDS	19285466	19285783	.	+	0	transcript_id "PMZ_0033651-RA.p1"; gene_id "MSTRG.330";
scaf_00001	transdecoder	exon	19207845	19207965	.	+	.	transcript_id "MSTRG.330.2.p1"; gene_id "MSTRG.330";
scaf_00001	transdecoder	exon	19209685	19209779	.	+	.	transcript_id "MSTRG.330.2.p1"; gene_id "MSTRG.330";
scaf_00001	transdecoder	exon	19210423	19210642	.	+	.	transcript_id "MSTRG.330.2.p1"; gene_id "MSTRG.330";
scaf_00001	transdecoder	exon	19211427	19211492	.	+	.	transcript_id "MSTRG.330.2.p1"; gene_id "MSTRG.330";
scaf_00001	transdecoder	exon	19213213	19213283	.	+	.	transcript_id "MSTRG.330.2.p1"; gene_id "MSTRG.330";
scaf_00001	transdecoder	exon	19213975	19214047	.	+	.	transcript_id "MSTRG.330.2.p1"; gene_id "MSTRG.330";
scaf_00001	transdecoder	exon	19215424	19215594	.	+	.	transcript_id "MSTRG.330.2.p1"; gene_id "MSTRG.330";
scaf_00001	transdecoder	exon	19216706	19216886	.	+	.	transcript_id "MSTRG.330.2.p1"; gene_id "MSTRG.330";
scaf_00001	transdecoder	exon	19219482	19219934	.	+	.	transcript_id "MSTRG.330.2.p1"; gene_id "MSTRG.330";
scaf_00001	transdecoder	CDS	19207846	19207965	.	+	0	transcript_id "MSTRG.330.2.p1"; gene_id "MSTRG.330";
scaf_00001	transdecoder	CDS	19209685	19209779	.	+	0	transcript_id "MSTRG.330.2.p1"; gene_id "MSTRG.330";
scaf_00001	transdecoder	CDS	19210423	19210642	.	+	1	transcript_id "MSTRG.330.2.p1"; gene_id "MSTRG.330";
scaf_00001	transdecoder	CDS	19211427	19211492	.	+	0	transcript_id "MSTRG.330.2.p1"; gene_id "MSTRG.330";
scaf_00001	transdecoder	CDS	19213213	19213283	.	+	0	transcript_id "MSTRG.330.2.p1"; gene_id "MSTRG.330";
scaf_00001	transdecoder	CDS	19213975	19214047	.	+	1	transcript_id "MSTRG.330.2.p1"; gene_id "MSTRG.330";
scaf_00001	transdecoder	CDS	19215424	19215594	.	+	0	transcript_id "MSTRG.330.2.p1"; gene_id "MSTRG.330";
scaf_00001	transdecoder	CDS	19216706	19216886	.	+	0	transcript_id "MSTRG.330.2.p1"; gene_id "MSTRG.330";
scaf_00001	transdecoder	CDS	19219482	19219624	.	+	2	transcript_id "MSTRG.330.2.p1"; gene_id "MSTRG.330";
scaf_00001	transdecoder	exon	19236390	19238011	.	+	.	transcript_id "MSTRG.330.3.p1"; gene_id "MSTRG.330";
scaf_00001	transdecoder	exon	19247436	19247570	.	+	.	transcript_id "MSTRG.330.3.p1"; gene_id "MSTRG.330";
scaf_00001	transdecoder	exon	19252268	19252446	.	+	.	transcript_id "MSTRG.330.3.p1"; gene_id "MSTRG.330";
scaf_00001	transdecoder	exon	19252656	19252797	.	+	.	transcript_id "MSTRG.330.3.p1"; gene_id "MSTRG.330";
scaf_00001	transdecoder	exon	19253998	19254126	.	+	.	transcript_id "MSTRG.330.3.p1"; gene_id "MSTRG.330";
scaf_00001	transdecoder	exon	19258027	19258176	.	+	.	transcript_id "MSTRG.330.3.p1"; gene_id "MSTRG.330";
scaf_00001	transdecoder	exon	19258941	19259091	.	+	.	transcript_id "MSTRG.330.3.p1"; gene_id "MSTRG.330";
scaf_00001	transdecoder	exon	19261104	19261368	.	+	.	transcript_id "MSTRG.330.3.p1"; gene_id "MSTRG.330";
scaf_00001	transdecoder	exon	19262911	19263073	.	+	.	transcript_id "MSTRG.330.3.p1"; gene_id "MSTRG.330";
scaf_00001	transdecoder	exon	19264007	19264108	.	+	.	transcript_id "MSTRG.330.3.p1"; gene_id "MSTRG.330";
scaf_00001	transdecoder	exon	19266426	19266586	.	+	.	transcript_id "MSTRG.330.3.p1"; gene_id "MSTRG.330";
scaf_00001	transdecoder	exon	19271213	19271348	.	+	.	transcript_id "MSTRG.330.3.p1"; gene_id "MSTRG.330";
scaf_00001	transdecoder	exon	19277146	19277294	.	+	.	transcript_id "MSTRG.330.3.p1"; gene_id "MSTRG.330";
scaf_00001	transdecoder	exon	19277855	19277948	.	+	.	transcript_id "MSTRG.330.3.p1"; gene_id "MSTRG.330";
scaf_00001	transdecoder	exon	19279225	19279395	.	+	.	transcript_id "MSTRG.330.3.p1"; gene_id "MSTRG.330";
scaf_00001	transdecoder	exon	19280847	19281001	.	+	.	transcript_id "MSTRG.330.3.p1"; gene_id "MSTRG.330";
scaf_00001	transdecoder	exon	19284971	19285120	.	+	.	transcript_id "MSTRG.330.3.p1"; gene_id "MSTRG.330";
scaf_00001	transdecoder	exon	19285466	19287413	.	+	.	transcript_id "MSTRG.330.3.p1"; gene_id "MSTRG.330";
scaf_00001	transdecoder	CDS	19237828	19238011	.	+	0	transcript_id "MSTRG.330.3.p1"; gene_id "MSTRG.330";
scaf_00001	transdecoder	CDS	19247436	19247570	.	+	2	transcript_id "MSTRG.330.3.p1"; gene_id "MSTRG.330";
scaf_00001	transdecoder	CDS	19252268	19252446	.	+	2	transcript_id "MSTRG.330.3.p1"; gene_id "MSTRG.330";
scaf_00001	transdecoder	CDS	19252656	19252797	.	+	0	transcript_id "MSTRG.330.3.p1"; gene_id "MSTRG.330";
scaf_00001	transdecoder	CDS	19253998	19254126	.	+	2	transcript_id "MSTRG.330.3.p1"; gene_id "MSTRG.330";
scaf_00001	transdecoder	CDS	19258027	19258176	.	+	2	transcript_id "MSTRG.330.3.p1"; gene_id "MSTRG.330";
scaf_00001	transdecoder	CDS	19258941	19259091	.	+	2	transcript_id "MSTRG.330.3.p1"; gene_id "MSTRG.330";
scaf_00001	transdecoder	CDS	19261104	19261368	.	+	1	transcript_id "MSTRG.330.3.p1"; gene_id "MSTRG.330";
scaf_00001	transdecoder	CDS	19262911	19263073	.	+	0	transcript_id "MSTRG.330.3.p1"; gene_id "MSTRG.330";
scaf_00001	transdecoder	CDS	19264007	19264108	.	+	2	transcript_id "MSTRG.330.3.p1"; gene_id "MSTRG.330";
scaf_00001	transdecoder	CDS	19266426	19266586	.	+	2	transcript_id "MSTRG.330.3.p1"; gene_id "MSTRG.330";
scaf_00001	transdecoder	CDS	19271213	19271348	.	+	0	transcript_id "MSTRG.330.3.p1"; gene_id "MSTRG.330";
scaf_00001	transdecoder	CDS	19277146	19277294	.	+	2	transcript_id "MSTRG.330.3.p1"; gene_id "MSTRG.330";
scaf_00001	transdecoder	CDS	19277855	19277948	.	+	0	transcript_id "MSTRG.330.3.p1"; gene_id "MSTRG.330";
scaf_00001	transdecoder	CDS	19279225	19279395	.	+	2	transcript_id "MSTRG.330.3.p1"; gene_id "MSTRG.330";
scaf_00001	transdecoder	CDS	19280847	19281001	.	+	2	transcript_id "MSTRG.330.3.p1"; gene_id "MSTRG.330";
scaf_00001	transdecoder	CDS	19284971	19285120	.	+	0	transcript_id "MSTRG.330.3.p1"; gene_id "MSTRG.330";
scaf_00001	transdecoder	CDS	19285466	19285783	.	+	0	transcript_id "MSTRG.330.3.p1"; gene_id "MSTRG.330";
scaf_00001	transdecoder	exon	19292515	19293397	.	+	.	transcript_id "MSTRG.331.1.p1"; gene_id "MSTRG.331";
scaf_00001	transdecoder	exon	19346331	19353890	.	+	.	transcript_id "MSTRG.331.1.p1"; gene_id "MSTRG.331";
scaf_00001	transdecoder	CDS	19292565	19293397	.	+	0	transcript_id "MSTRG.331.1.p1"; gene_id "MSTRG.331";
scaf_00001	transdecoder	CDS	19346331	19346577	.	+	1	transcript_id "MSTRG.331.1.p1"; gene_id "MSTRG.331";
scaf_00001	transdecoder	exon	19292832	19293397	.	+	.	transcript_id "PMZ_0034126-RA.p1"; gene_id "MSTRG.331";
scaf_00001	transdecoder	exon	19296672	19296699	.	+	.	transcript_id "PMZ_0034126-RA.p1"; gene_id "MSTRG.331";
scaf_00001	transdecoder	CDS	19292832	19293397	.	+	0	transcript_id "PMZ_0034126-RA.p1"; gene_id "MSTRG.331";
scaf_00001	transdecoder	CDS	19296672	19296699	.	+	1	transcript_id "PMZ_0034126-RA.p1"; gene_id "MSTRG.331";
scaf_00001	transdecoder	exon	19322507	19322643	.	+	.	transcript_id "PMZ_0041119-RA.p1"; gene_id "MSTRG.331";
scaf_00001	transdecoder	exon	19326830	19326926	.	+	.	transcript_id "PMZ_0041119-RA.p1"; gene_id "MSTRG.331";
scaf_00001	transdecoder	exon	19346331	19346612	.	+	.	transcript_id "PMZ_0041119-RA.p1"; gene_id "MSTRG.331";
scaf_00001	transdecoder	CDS	19322507	19322643	.	+	0	transcript_id "PMZ_0041119-RA.p1"; gene_id "MSTRG.331";
scaf_00001	transdecoder	CDS	19326830	19326926	.	+	1	transcript_id "PMZ_0041119-RA.p1"; gene_id "MSTRG.331";
scaf_00001	transdecoder	CDS	19346331	19346612	.	+	0	transcript_id "PMZ_0041119-RA.p1"; gene_id "MSTRG.331";
scaf_00001	transdecoder	exon	19346669	19347349	.	+	.	transcript_id "PMZ_0041120-RA.p1"; gene_id "MSTRG.331";
scaf_00001	transdecoder	CDS	19346669	19347349	.	+	0	transcript_id "PMZ_0041120-RA.p1"; gene_id "MSTRG.331";
scaf_00001	transdecoder	exon	19372772	19379534	.	-	.	transcript_id "MSTRG.334.1.p3"; gene_id "MSTRG.334";
scaf_00001	transdecoder	exon	19381037	19381183	.	-	.	transcript_id "MSTRG.334.1.p3"; gene_id "MSTRG.334";
scaf_00001	transdecoder	exon	19383312	19383393	.	-	.	transcript_id "MSTRG.334.1.p3"; gene_id "MSTRG.334";
scaf_00001	transdecoder	exon	19386969	19387134	.	-	.	transcript_id "MSTRG.334.1.p3"; gene_id "MSTRG.334";
scaf_00001	transdecoder	exon	19388643	19388961	.	-	.	transcript_id "MSTRG.334.1.p3"; gene_id "MSTRG.334";
scaf_00001	transdecoder	exon	19401468	19401678	.	-	.	transcript_id "MSTRG.334.1.p3"; gene_id "MSTRG.334";
scaf_00001	transdecoder	CDS	19379342	19379534	.	-	1	transcript_id "MSTRG.334.1.p3"; gene_id "MSTRG.334";
scaf_00001	transdecoder	CDS	19381037	19381183	.	-	1	transcript_id "MSTRG.334.1.p3"; gene_id "MSTRG.334";
scaf_00001	transdecoder	CDS	19383312	19383393	.	-	2	transcript_id "MSTRG.334.1.p3"; gene_id "MSTRG.334";
scaf_00001	transdecoder	CDS	19386969	19387005	.	-	0	transcript_id "MSTRG.334.1.p3"; gene_id "MSTRG.334";
scaf_00001	transdecoder	exon	19408317	19408421	.	+	.	transcript_id "MSTRG.332.1.p2"; gene_id "MSTRG.332";
scaf_00001	transdecoder	exon	19409721	19411305	.	+	.	transcript_id "MSTRG.332.1.p2"; gene_id "MSTRG.332";
scaf_00001	transdecoder	CDS	19409836	19410213	.	+	0	transcript_id "MSTRG.332.1.p2"; gene_id "MSTRG.332";
scaf_00001	transdecoder	exon	19445559	19445846	.	+	.	transcript_id "MSTRG.336.1.p1"; gene_id "MSTRG.336";
scaf_00001	transdecoder	exon	19477635	19478400	.	+	.	transcript_id "MSTRG.336.1.p1"; gene_id "MSTRG.336";
scaf_00001	transdecoder	exon	19478487	19478690	.	+	.	transcript_id "MSTRG.336.1.p1"; gene_id "MSTRG.336";
scaf_00001	transdecoder	exon	19482066	19482078	.	+	.	transcript_id "MSTRG.336.1.p1"; gene_id "MSTRG.336";
scaf_00001	transdecoder	exon	19484451	19484979	.	+	.	transcript_id "MSTRG.336.1.p1"; gene_id "MSTRG.336";
scaf_00001	transdecoder	CDS	19478042	19478400	.	+	0	transcript_id "MSTRG.336.1.p1"; gene_id "MSTRG.336";
scaf_00001	transdecoder	CDS	19478487	19478690	.	+	1	transcript_id "MSTRG.336.1.p1"; gene_id "MSTRG.336";
scaf_00001	transdecoder	CDS	19482066	19482078	.	+	1	transcript_id "MSTRG.336.1.p1"; gene_id "MSTRG.336";
scaf_00001	transdecoder	CDS	19484451	19484819	.	+	0	transcript_id "MSTRG.336.1.p1"; gene_id "MSTRG.336";
scaf_00001	transdecoder	exon	19445654	19445846	.	+	.	transcript_id "MSTRG.336.2.p1"; gene_id "MSTRG.336";
scaf_00001	transdecoder	exon	19477635	19478742	.	+	.	transcript_id "MSTRG.336.2.p1"; gene_id "MSTRG.336";
scaf_00001	transdecoder	exon	19484451	19487356	.	+	.	transcript_id "MSTRG.336.2.p1"; gene_id "MSTRG.336";
scaf_00001	transdecoder	exon	19487530	19488513	.	+	.	transcript_id "MSTRG.336.2.p1"; gene_id "MSTRG.336";
scaf_00001	transdecoder	CDS	19478042	19478698	.	+	0	transcript_id "MSTRG.336.2.p1"; gene_id "MSTRG.336";
scaf_00001	transdecoder	exon	19447139	19448415	.	+	.	transcript_id "MSTRG.336.3.p1"; gene_id "MSTRG.336";
scaf_00001	transdecoder	exon	19477635	19478742	.	+	.	transcript_id "MSTRG.336.3.p1"; gene_id "MSTRG.336";
scaf_00001	transdecoder	exon	19484451	19486533	.	+	.	transcript_id "MSTRG.336.3.p1"; gene_id "MSTRG.336";
scaf_00001	transdecoder	CDS	19478042	19478698	.	+	0	transcript_id "MSTRG.336.3.p1"; gene_id "MSTRG.336";
scaf_00001	transdecoder	exon	19478042	19478400	.	+	.	transcript_id "PMZ_0041121-RA.p1"; gene_id "MSTRG.336";
scaf_00001	transdecoder	exon	19478487	19478690	.	+	.	transcript_id "PMZ_0041121-RA.p1"; gene_id "MSTRG.336";
scaf_00001	transdecoder	exon	19482066	19482078	.	+	.	transcript_id "PMZ_0041121-RA.p1"; gene_id "MSTRG.336";
scaf_00001	transdecoder	exon	19484451	19484979	.	+	.	transcript_id "PMZ_0041121-RA.p1"; gene_id "MSTRG.336";
scaf_00001	transdecoder	CDS	19478042	19478400	.	+	0	transcript_id "PMZ_0041121-RA.p1"; gene_id "MSTRG.336";
scaf_00001	transdecoder	CDS	19478487	19478690	.	+	1	transcript_id "PMZ_0041121-RA.p1"; gene_id "MSTRG.336";
scaf_00001	transdecoder	CDS	19482066	19482078	.	+	1	transcript_id "PMZ_0041121-RA.p1"; gene_id "MSTRG.336";
scaf_00001	transdecoder	CDS	19484451	19484819	.	+	0	transcript_id "PMZ_0041121-RA.p1"; gene_id "MSTRG.336";
scaf_00001	transdecoder	exon	19497037	19502155	.	-	.	transcript_id "MSTRG.337.1.p2"; gene_id "MSTRG.337";
scaf_00001	transdecoder	exon	19502696	19502780	.	-	.	transcript_id "MSTRG.337.1.p2"; gene_id "MSTRG.337";
scaf_00001	transdecoder	exon	19505220	19505395	.	-	.	transcript_id "MSTRG.337.1.p2"; gene_id "MSTRG.337";
scaf_00001	transdecoder	exon	19506798	19506977	.	-	.	transcript_id "MSTRG.337.1.p2"; gene_id "MSTRG.337";
scaf_00001	transdecoder	exon	19509564	19509706	.	-	.	transcript_id "MSTRG.337.1.p2"; gene_id "MSTRG.337";
scaf_00001	transdecoder	exon	19512181	19512589	.	-	.	transcript_id "MSTRG.337.1.p2"; gene_id "MSTRG.337";
scaf_00001	transdecoder	exon	19513432	19513558	.	-	.	transcript_id "MSTRG.337.1.p2"; gene_id "MSTRG.337";
scaf_00001	transdecoder	exon	19515324	19515489	.	-	.	transcript_id "MSTRG.337.1.p2"; gene_id "MSTRG.337";
scaf_00001	transdecoder	exon	19516360	19516526	.	-	.	transcript_id "MSTRG.337.1.p2"; gene_id "MSTRG.337";
scaf_00001	transdecoder	exon	19516731	19517133	.	-	.	transcript_id "MSTRG.337.1.p2"; gene_id "MSTRG.337";
scaf_00001	transdecoder	CDS	19509704	19509706	.	-	0	transcript_id "MSTRG.337.1.p2"; gene_id "MSTRG.337";
scaf_00001	transdecoder	CDS	19512181	19512589	.	-	1	transcript_id "MSTRG.337.1.p2"; gene_id "MSTRG.337";
scaf_00001	transdecoder	CDS	19513432	19513558	.	-	2	transcript_id "MSTRG.337.1.p2"; gene_id "MSTRG.337";
scaf_00001	transdecoder	CDS	19515324	19515489	.	-	0	transcript_id "MSTRG.337.1.p2"; gene_id "MSTRG.337";
scaf_00001	transdecoder	CDS	19516360	19516526	.	-	2	transcript_id "MSTRG.337.1.p2"; gene_id "MSTRG.337";
scaf_00001	transdecoder	CDS	19516731	19516806	.	-	0	transcript_id "MSTRG.337.1.p2"; gene_id "MSTRG.337";
scaf_00001	transdecoder	exon	19501952	19502049	.	-	.	transcript_id "PMZ_0035758-RA.p1"; gene_id "MSTRG.337";
scaf_00001	transdecoder	exon	19502635	19502726	.	-	.	transcript_id "PMZ_0035758-RA.p1"; gene_id "MSTRG.337";
scaf_00001	transdecoder	exon	19505292	19505395	.	-	.	transcript_id "PMZ_0035758-RA.p1"; gene_id "MSTRG.337";
scaf_00001	transdecoder	exon	19506798	19506977	.	-	.	transcript_id "PMZ_0035758-RA.p1"; gene_id "MSTRG.337";
scaf_00001	transdecoder	exon	19512181	19512583	.	-	.	transcript_id "PMZ_0035758-RA.p1"; gene_id "MSTRG.337";
scaf_00001	transdecoder	exon	19513432	19513501	.	-	.	transcript_id "PMZ_0035758-RA.p1"; gene_id "MSTRG.337";
scaf_00001	transdecoder	exon	19515324	19515489	.	-	.	transcript_id "PMZ_0035758-RA.p1"; gene_id "MSTRG.337";
scaf_00001	transdecoder	exon	19516411	19516476	.	-	.	transcript_id "PMZ_0035758-RA.p1"; gene_id "MSTRG.337";
scaf_00001	transdecoder	CDS	19501952	19502049	.	-	2	transcript_id "PMZ_0035758-RA.p1"; gene_id "MSTRG.337";
scaf_00001	transdecoder	CDS	19502635	19502726	.	-	1	transcript_id "PMZ_0035758-RA.p1"; gene_id "MSTRG.337";
scaf_00001	transdecoder	CDS	19505292	19505395	.	-	0	transcript_id "PMZ_0035758-RA.p1"; gene_id "MSTRG.337";
scaf_00001	transdecoder	CDS	19506798	19506977	.	-	0	transcript_id "PMZ_0035758-RA.p1"; gene_id "MSTRG.337";
scaf_00001	transdecoder	CDS	19512181	19512583	.	-	1	transcript_id "PMZ_0035758-RA.p1"; gene_id "MSTRG.337";
scaf_00001	transdecoder	CDS	19513432	19513501	.	-	2	transcript_id "PMZ_0035758-RA.p1"; gene_id "MSTRG.337";
scaf_00001	transdecoder	CDS	19515324	19515489	.	-	0	transcript_id "PMZ_0035758-RA.p1"; gene_id "MSTRG.337";
scaf_00001	transdecoder	CDS	19516411	19516476	.	-	0	transcript_id "PMZ_0035758-RA.p1"; gene_id "MSTRG.337";
scaf_00001	transdecoder	exon	19513812	19515491	.	+	.	transcript_id "MSTRG.338.1.p1"; gene_id "MSTRG.338";
scaf_00001	transdecoder	exon	19516188	19517133	.	+	.	transcript_id "MSTRG.338.1.p1"; gene_id "MSTRG.338";
scaf_00001	transdecoder	CDS	19514251	19514625	.	+	0	transcript_id "MSTRG.338.1.p1"; gene_id "MSTRG.338";
scaf_00001	transdecoder	exon	19530787	19531928	.	-	.	transcript_id "MSTRG.342.1.p1"; gene_id "MSTRG.342";
scaf_00001	transdecoder	exon	19532013	19535726	.	-	.	transcript_id "MSTRG.342.1.p1"; gene_id "MSTRG.342";
scaf_00001	transdecoder	exon	19538310	19538411	.	-	.	transcript_id "MSTRG.342.1.p1"; gene_id "MSTRG.342";
scaf_00001	transdecoder	exon	19538734	19538899	.	-	.	transcript_id "MSTRG.342.1.p1"; gene_id "MSTRG.342";
scaf_00001	transdecoder	exon	19540902	19541029	.	-	.	transcript_id "MSTRG.342.1.p1"; gene_id "MSTRG.342";
scaf_00001	transdecoder	exon	19542974	19543048	.	-	.	transcript_id "MSTRG.342.1.p1"; gene_id "MSTRG.342";
scaf_00001	transdecoder	exon	19544432	19544553	.	-	.	transcript_id "MSTRG.342.1.p1"; gene_id "MSTRG.342";
scaf_00001	transdecoder	exon	19549524	19549584	.	-	.	transcript_id "MSTRG.342.1.p1"; gene_id "MSTRG.342";
scaf_00001	transdecoder	exon	19550784	19550881	.	-	.	transcript_id "MSTRG.342.1.p1"; gene_id "MSTRG.342";
scaf_00001	transdecoder	exon	19552329	19552392	.	-	.	transcript_id "MSTRG.342.1.p1"; gene_id "MSTRG.342";
scaf_00001	transdecoder	exon	19553396	19553549	.	-	.	transcript_id "MSTRG.342.1.p1"; gene_id "MSTRG.342";
scaf_00001	transdecoder	exon	19555063	19555189	.	-	.	transcript_id "MSTRG.342.1.p1"; gene_id "MSTRG.342";
scaf_00001	transdecoder	exon	19556294	19556474	.	-	.	transcript_id "MSTRG.342.1.p1"; gene_id "MSTRG.342";
scaf_00001	transdecoder	exon	19558447	19558592	.	-	.	transcript_id "MSTRG.342.1.p1"; gene_id "MSTRG.342";
scaf_00001	transdecoder	exon	19559601	19559680	.	-	.	transcript_id "MSTRG.342.1.p1"; gene_id "MSTRG.342";
scaf_00001	transdecoder	exon	19561166	19561232	.	-	.	transcript_id "MSTRG.342.1.p1"; gene_id "MSTRG.342";
scaf_00001	transdecoder	exon	19562090	19562508	.	-	.	transcript_id "MSTRG.342.1.p1"; gene_id "MSTRG.342";
scaf_00001	transdecoder	CDS	19535700	19535726	.	-	0	transcript_id "MSTRG.342.1.p1"; gene_id "MSTRG.342";
scaf_00001	transdecoder	CDS	19538310	19538411	.	-	0	transcript_id "MSTRG.342.1.p1"; gene_id "MSTRG.342";
scaf_00001	transdecoder	CDS	19538734	19538899	.	-	1	transcript_id "MSTRG.342.1.p1"; gene_id "MSTRG.342";
scaf_00001	transdecoder	CDS	19540902	19541029	.	-	0	transcript_id "MSTRG.342.1.p1"; gene_id "MSTRG.342";
scaf_00001	transdecoder	CDS	19542974	19543048	.	-	0	transcript_id "MSTRG.342.1.p1"; gene_id "MSTRG.342";
scaf_00001	transdecoder	CDS	19544432	19544553	.	-	2	transcript_id "MSTRG.342.1.p1"; gene_id "MSTRG.342";
scaf_00001	transdecoder	CDS	19549524	19549584	.	-	0	transcript_id "MSTRG.342.1.p1"; gene_id "MSTRG.342";
scaf_00001	transdecoder	CDS	19550784	19550881	.	-	2	transcript_id "MSTRG.342.1.p1"; gene_id "MSTRG.342";
scaf_00001	transdecoder	CDS	19552329	19552392	.	-	0	transcript_id "MSTRG.342.1.p1"; gene_id "MSTRG.342";
scaf_00001	transdecoder	CDS	19553396	19553549	.	-	1	transcript_id "MSTRG.342.1.p1"; gene_id "MSTRG.342";
scaf_00001	transdecoder	CDS	19555063	19555189	.	-	2	transcript_id "MSTRG.342.1.p1"; gene_id "MSTRG.342";
scaf_00001	transdecoder	CDS	19556294	19556474	.	-	0	transcript_id "MSTRG.342.1.p1"; gene_id "MSTRG.342";
scaf_00001	transdecoder	CDS	19558447	19558592	.	-	2	transcript_id "MSTRG.342.1.p1"; gene_id "MSTRG.342";
scaf_00001	transdecoder	CDS	19559601	19559658	.	-	0	transcript_id "MSTRG.342.1.p1"; gene_id "MSTRG.342";
scaf_00001	transdecoder	exon	19531268	19531928	.	-	.	transcript_id "MSTRG.342.2.p1"; gene_id "MSTRG.342";
scaf_00001	transdecoder	exon	19531978	19535726	.	-	.	transcript_id "MSTRG.342.2.p1"; gene_id "MSTRG.342";
scaf_00001	transdecoder	exon	19538310	19538411	.	-	.	transcript_id "MSTRG.342.2.p1"; gene_id "MSTRG.342";
scaf_00001	transdecoder	exon	19538734	19538899	.	-	.	transcript_id "MSTRG.342.2.p1"; gene_id "MSTRG.342";
scaf_00001	transdecoder	exon	19540902	19541029	.	-	.	transcript_id "MSTRG.342.2.p1"; gene_id "MSTRG.342";
scaf_00001	transdecoder	exon	19542974	19543048	.	-	.	transcript_id "MSTRG.342.2.p1"; gene_id "MSTRG.342";
scaf_00001	transdecoder	exon	19544432	19544553	.	-	.	transcript_id "MSTRG.342.2.p1"; gene_id "MSTRG.342";
scaf_00001	transdecoder	exon	19549524	19549584	.	-	.	transcript_id "MSTRG.342.2.p1"; gene_id "MSTRG.342";
scaf_00001	transdecoder	exon	19550784	19550881	.	-	.	transcript_id "MSTRG.342.2.p1"; gene_id "MSTRG.342";
scaf_00001	transdecoder	exon	19552329	19553549	.	-	.	transcript_id "MSTRG.342.2.p1"; gene_id "MSTRG.342";
scaf_00001	transdecoder	exon	19555063	19555189	.	-	.	transcript_id "MSTRG.342.2.p1"; gene_id "MSTRG.342";
scaf_00001	transdecoder	exon	19556294	19556474	.	-	.	transcript_id "MSTRG.342.2.p1"; gene_id "MSTRG.342";
scaf_00001	transdecoder	exon	19558447	19558592	.	-	.	transcript_id "MSTRG.342.2.p1"; gene_id "MSTRG.342";
scaf_00001	transdecoder	exon	19559601	19559680	.	-	.	transcript_id "MSTRG.342.2.p1"; gene_id "MSTRG.342";
scaf_00001	transdecoder	exon	19561166	19561232	.	-	.	transcript_id "MSTRG.342.2.p1"; gene_id "MSTRG.342";
scaf_00001	transdecoder	exon	19562090	19562290	.	-	.	transcript_id "MSTRG.342.2.p1"; gene_id "MSTRG.342";
scaf_00001	transdecoder	CDS	19553162	19553549	.	-	1	transcript_id "MSTRG.342.2.p1"; gene_id "MSTRG.342";
scaf_00001	transdecoder	CDS	19555063	19555189	.	-	2	transcript_id "MSTRG.342.2.p1"; gene_id "MSTRG.342";
scaf_00001	transdecoder	CDS	19556294	19556474	.	-	0	transcript_id "MSTRG.342.2.p1"; gene_id "MSTRG.342";
scaf_00001	transdecoder	CDS	19558447	19558592	.	-	2	transcript_id "MSTRG.342.2.p1"; gene_id "MSTRG.342";
scaf_00001	transdecoder	CDS	19559601	19559658	.	-	0	transcript_id "MSTRG.342.2.p1"; gene_id "MSTRG.342";
scaf_00001	transdecoder	exon	19540181	19540297	.	-	.	transcript_id "PMZ_0041122-RA.p1"; gene_id "MSTRG.342";
scaf_00001	transdecoder	exon	19542974	19543048	.	-	.	transcript_id "PMZ_0041122-RA.p1"; gene_id "MSTRG.342";
scaf_00001	transdecoder	exon	19544483	19544553	.	-	.	transcript_id "PMZ_0041122-RA.p1"; gene_id "MSTRG.342";
scaf_00001	transdecoder	exon	19544941	19545153	.	-	.	transcript_id "PMZ_0041122-RA.p1"; gene_id "MSTRG.342";
scaf_00001	transdecoder	exon	19549524	19549584	.	-	.	transcript_id "PMZ_0041122-RA.p1"; gene_id "MSTRG.342";
scaf_00001	transdecoder	exon	19550784	19550848	.	-	.	transcript_id "PMZ_0041122-RA.p1"; gene_id "MSTRG.342";
scaf_00001	transdecoder	exon	19552329	19552392	.	-	.	transcript_id "PMZ_0041122-RA.p1"; gene_id "MSTRG.342";
scaf_00001	transdecoder	exon	19553396	19553549	.	-	.	transcript_id "PMZ_0041122-RA.p1"; gene_id "MSTRG.342";
scaf_00001	transdecoder	exon	19555063	19555189	.	-	.	transcript_id "PMZ_0041122-RA.p1"; gene_id "MSTRG.342";
scaf_00001	transdecoder	exon	19556294	19556447	.	-	.	transcript_id "PMZ_0041122-RA.p1"; gene_id "MSTRG.342";
scaf_00001	transdecoder	exon	19558447	19558592	.	-	.	transcript_id "PMZ_0041122-RA.p1"; gene_id "MSTRG.342";
scaf_00001	transdecoder	exon	19559601	19559680	.	-	.	transcript_id "PMZ_0041122-RA.p1"; gene_id "MSTRG.342";
scaf_00001	transdecoder	exon	19561166	19561232	.	-	.	transcript_id "PMZ_0041122-RA.p1"; gene_id "MSTRG.342";
scaf_00001	transdecoder	exon	19562090	19562293	.	-	.	transcript_id "PMZ_0041122-RA.p1"; gene_id "MSTRG.342";
scaf_00001	transdecoder	CDS	19540181	19540297	.	-	0	transcript_id "PMZ_0041122-RA.p1"; gene_id "MSTRG.342";
scaf_00001	transdecoder	CDS	19542974	19543048	.	-	0	transcript_id "PMZ_0041122-RA.p1"; gene_id "MSTRG.342";
scaf_00001	transdecoder	CDS	19544483	19544553	.	-	2	transcript_id "PMZ_0041122-RA.p1"; gene_id "MSTRG.342";
scaf_00001	transdecoder	CDS	19544941	19545153	.	-	2	transcript_id "PMZ_0041122-RA.p1"; gene_id "MSTRG.342";
scaf_00001	transdecoder	CDS	19549524	19549584	.	-	0	transcript_id "PMZ_0041122-RA.p1"; gene_id "MSTRG.342";
scaf_00001	transdecoder	CDS	19550784	19550848	.	-	2	transcript_id "PMZ_0041122-RA.p1"; gene_id "MSTRG.342";
scaf_00001	transdecoder	CDS	19552329	19552392	.	-	0	transcript_id "PMZ_0041122-RA.p1"; gene_id "MSTRG.342";
scaf_00001	transdecoder	CDS	19553396	19553549	.	-	1	transcript_id "PMZ_0041122-RA.p1"; gene_id "MSTRG.342";
scaf_00001	transdecoder	CDS	19555063	19555189	.	-	2	transcript_id "PMZ_0041122-RA.p1"; gene_id "MSTRG.342";
scaf_00001	transdecoder	CDS	19556294	19556447	.	-	0	transcript_id "PMZ_0041122-RA.p1"; gene_id "MSTRG.342";
scaf_00001	transdecoder	CDS	19558447	19558592	.	-	2	transcript_id "PMZ_0041122-RA.p1"; gene_id "MSTRG.342";
scaf_00001	transdecoder	CDS	19559601	19559658	.	-	0	transcript_id "PMZ_0041122-RA.p1"; gene_id "MSTRG.342";
scaf_00001	transdecoder	exon	19571423	19571880	.	+	.	transcript_id "MSTRG.341.1.p1"; gene_id "MSTRG.341";
scaf_00001	transdecoder	exon	19573283	19573449	.	+	.	transcript_id "MSTRG.341.1.p1"; gene_id "MSTRG.341";
scaf_00001	transdecoder	exon	19573896	19574106	.	+	.	transcript_id "MSTRG.341.1.p1"; gene_id "MSTRG.341";
scaf_00001	transdecoder	exon	19574344	19574480	.	+	.	transcript_id "MSTRG.341.1.p1"; gene_id "MSTRG.341";
scaf_00001	transdecoder	exon	19576073	19576157	.	+	.	transcript_id "MSTRG.341.1.p1"; gene_id "MSTRG.341";
scaf_00001	transdecoder	exon	19576297	19576449	.	+	.	transcript_id "MSTRG.341.1.p1"; gene_id "MSTRG.341";
scaf_00001	transdecoder	exon	19577000	19577138	.	+	.	transcript_id "MSTRG.341.1.p1"; gene_id "MSTRG.341";
scaf_00001	transdecoder	exon	19577680	19577867	.	+	.	transcript_id "MSTRG.341.1.p1"; gene_id "MSTRG.341";
scaf_00001	transdecoder	exon	19578337	19578474	.	+	.	transcript_id "MSTRG.341.1.p1"; gene_id "MSTRG.341";
scaf_00001	transdecoder	exon	19579505	19579622	.	+	.	transcript_id "MSTRG.341.1.p1"; gene_id "MSTRG.341";
scaf_00001	transdecoder	exon	19580646	19580805	.	+	.	transcript_id "MSTRG.341.1.p1"; gene_id "MSTRG.341";
scaf_00001	transdecoder	exon	19581256	19582355	.	+	.	transcript_id "MSTRG.341.1.p1"; gene_id "MSTRG.341";
scaf_00001	transdecoder	CDS	19571661	19571880	.	+	0	transcript_id "MSTRG.341.1.p1"; gene_id "MSTRG.341";
scaf_00001	transdecoder	CDS	19573283	19573449	.	+	2	transcript_id "MSTRG.341.1.p1"; gene_id "MSTRG.341";
scaf_00001	transdecoder	CDS	19573896	19574106	.	+	0	transcript_id "MSTRG.341.1.p1"; gene_id "MSTRG.341";
scaf_00001	transdecoder	CDS	19574344	19574480	.	+	2	transcript_id "MSTRG.341.1.p1"; gene_id "MSTRG.341";
scaf_00001	transdecoder	CDS	19576073	19576157	.	+	0	transcript_id "MSTRG.341.1.p1"; gene_id "MSTRG.341";
scaf_00001	transdecoder	CDS	19576297	19576449	.	+	2	transcript_id "MSTRG.341.1.p1"; gene_id "MSTRG.341";
scaf_00001	transdecoder	CDS	19577000	19577037	.	+	2	transcript_id "MSTRG.341.1.p1"; gene_id "MSTRG.341";
scaf_00001	transdecoder	exon	19571428	19571880	.	+	.	transcript_id "PMZ_0041123-RA.p1"; gene_id "MSTRG.341";
scaf_00001	transdecoder	exon	19573283	19573449	.	+	.	transcript_id "PMZ_0041123-RA.p1"; gene_id "MSTRG.341";
scaf_00001	transdecoder	exon	19573896	19574106	.	+	.	transcript_id "PMZ_0041123-RA.p1"; gene_id "MSTRG.341";
scaf_00001	transdecoder	exon	19574344	19574444	.	+	.	transcript_id "PMZ_0041123-RA.p1"; gene_id "MSTRG.341";
scaf_00001	transdecoder	exon	19576073	19576157	.	+	.	transcript_id "PMZ_0041123-RA.p1"; gene_id "MSTRG.341";
scaf_00001	transdecoder	exon	19576297	19576449	.	+	.	transcript_id "PMZ_0041123-RA.p1"; gene_id "MSTRG.341";
scaf_00001	transdecoder	exon	19577089	19577138	.	+	.	transcript_id "PMZ_0041123-RA.p1"; gene_id "MSTRG.341";
scaf_00001	transdecoder	exon	19577680	19577867	.	+	.	transcript_id "PMZ_0041123-RA.p1"; gene_id "MSTRG.341";
scaf_00001	transdecoder	exon	19578370	19578474	.	+	.	transcript_id "PMZ_0041123-RA.p1"; gene_id "MSTRG.341";
scaf_00001	transdecoder	exon	19579505	19579622	.	+	.	transcript_id "PMZ_0041123-RA.p1"; gene_id "MSTRG.341";
scaf_00001	transdecoder	exon	19580646	19580805	.	+	.	transcript_id "PMZ_0041123-RA.p1"; gene_id "MSTRG.341";
scaf_00001	transdecoder	exon	19581256	19581482	.	+	.	transcript_id "PMZ_0041123-RA.p1"; gene_id "MSTRG.341";
scaf_00001	transdecoder	CDS	19571661	19571880	.	+	0	transcript_id "PMZ_0041123-RA.p1"; gene_id "MSTRG.341";
scaf_00001	transdecoder	CDS	19573283	19573449	.	+	2	transcript_id "PMZ_0041123-RA.p1"; gene_id "MSTRG.341";
scaf_00001	transdecoder	CDS	19573896	19574106	.	+	0	transcript_id "PMZ_0041123-RA.p1"; gene_id "MSTRG.341";
scaf_00001	transdecoder	CDS	19574344	19574444	.	+	2	transcript_id "PMZ_0041123-RA.p1"; gene_id "MSTRG.341";
scaf_00001	transdecoder	CDS	19576073	19576157	.	+	0	transcript_id "PMZ_0041123-RA.p1"; gene_id "MSTRG.341";
scaf_00001	transdecoder	CDS	19576297	19576449	.	+	2	transcript_id "PMZ_0041123-RA.p1"; gene_id "MSTRG.341";
scaf_00001	transdecoder	CDS	19577089	19577138	.	+	2	transcript_id "PMZ_0041123-RA.p1"; gene_id "MSTRG.341";
scaf_00001	transdecoder	CDS	19577680	19577867	.	+	0	transcript_id "PMZ_0041123-RA.p1"; gene_id "MSTRG.341";
scaf_00001	transdecoder	CDS	19578370	19578474	.	+	1	transcript_id "PMZ_0041123-RA.p1"; gene_id "MSTRG.341";
scaf_00001	transdecoder	CDS	19579505	19579622	.	+	1	transcript_id "PMZ_0041123-RA.p1"; gene_id "MSTRG.341";
scaf_00001	transdecoder	CDS	19580646	19580805	.	+	0	transcript_id "PMZ_0041123-RA.p1"; gene_id "MSTRG.341";
scaf_00001	transdecoder	CDS	19581256	19581461	.	+	2	transcript_id "PMZ_0041123-RA.p1"; gene_id "MSTRG.341";
scaf_00001	transdecoder	exon	19604727	19604764	.	-	.	transcript_id "MSTRG.340.1.p1"; gene_id "MSTRG.340";
scaf_00001	transdecoder	exon	19605623	19605881	.	-	.	transcript_id "MSTRG.340.1.p1"; gene_id "MSTRG.340";
scaf_00001	transdecoder	CDS	19604727	19604764	.	-	2	transcript_id "MSTRG.340.1.p1"; gene_id "MSTRG.340";
scaf_00001	transdecoder	CDS	19605623	19605881	.	-	0	transcript_id "MSTRG.340.1.p1"; gene_id "MSTRG.340";
scaf_00001	transdecoder	exon	19610889	19611619	.	+	.	transcript_id "MSTRG.343.1.p1"; gene_id "MSTRG.343";
scaf_00001	transdecoder	exon	19615282	19615560	.	+	.	transcript_id "MSTRG.343.1.p1"; gene_id "MSTRG.343";
scaf_00001	transdecoder	exon	19616078	19616374	.	+	.	transcript_id "MSTRG.343.1.p1"; gene_id "MSTRG.343";
scaf_00001	transdecoder	exon	19617718	19617891	.	+	.	transcript_id "MSTRG.343.1.p1"; gene_id "MSTRG.343";
scaf_00001	transdecoder	exon	19618238	19618375	.	+	.	transcript_id "MSTRG.343.1.p1"; gene_id "MSTRG.343";
scaf_00001	transdecoder	exon	19618624	19618774	.	+	.	transcript_id "MSTRG.343.1.p1"; gene_id "MSTRG.343";
scaf_00001	transdecoder	exon	19620135	19621027	.	+	.	transcript_id "MSTRG.343.1.p1"; gene_id "MSTRG.343";
scaf_00001	transdecoder	CDS	19617814	19617891	.	+	0	transcript_id "MSTRG.343.1.p1"; gene_id "MSTRG.343";
scaf_00001	transdecoder	CDS	19618238	19618375	.	+	0	transcript_id "MSTRG.343.1.p1"; gene_id "MSTRG.343";
scaf_00001	transdecoder	CDS	19618624	19618774	.	+	0	transcript_id "MSTRG.343.1.p1"; gene_id "MSTRG.343";
scaf_00001	transdecoder	CDS	19620135	19620511	.	+	2	transcript_id "MSTRG.343.1.p1"; gene_id "MSTRG.343";
scaf_00001	transdecoder	exon	19616087	19616154	.	+	.	transcript_id "PMZ_0041124-RA.p1"; gene_id "MSTRG.343";
scaf_00001	transdecoder	exon	19616221	19616374	.	+	.	transcript_id "PMZ_0041124-RA.p1"; gene_id "MSTRG.343";
scaf_00001	transdecoder	exon	19617718	19617891	.	+	.	transcript_id "PMZ_0041124-RA.p1"; gene_id "MSTRG.343";
scaf_00001	transdecoder	exon	19618238	19618333	.	+	.	transcript_id "PMZ_0041124-RA.p1"; gene_id "MSTRG.343";
scaf_00001	transdecoder	exon	19618624	19618774	.	+	.	transcript_id "PMZ_0041124-RA.p1"; gene_id "MSTRG.343";
scaf_00001	transdecoder	exon	19620135	19620500	.	+	.	transcript_id "PMZ_0041124-RA.p1"; gene_id "MSTRG.343";
scaf_00001	transdecoder	exon	19630352	19630416	.	+	.	transcript_id "PMZ_0041124-RA.p1"; gene_id "MSTRG.343";
scaf_00001	transdecoder	CDS	19616087	19616154	.	+	0	transcript_id "PMZ_0041124-RA.p1"; gene_id "MSTRG.343";
scaf_00001	transdecoder	CDS	19616221	19616374	.	+	1	transcript_id "PMZ_0041124-RA.p1"; gene_id "MSTRG.343";
scaf_00001	transdecoder	CDS	19617718	19617891	.	+	0	transcript_id "PMZ_0041124-RA.p1"; gene_id "MSTRG.343";
scaf_00001	transdecoder	CDS	19618238	19618333	.	+	0	transcript_id "PMZ_0041124-RA.p1"; gene_id "MSTRG.343";
scaf_00001	transdecoder	CDS	19618624	19618774	.	+	0	transcript_id "PMZ_0041124-RA.p1"; gene_id "MSTRG.343";
scaf_00001	transdecoder	CDS	19620135	19620500	.	+	2	transcript_id "PMZ_0041124-RA.p1"; gene_id "MSTRG.343";
scaf_00001	transdecoder	CDS	19630352	19630416	.	+	2	transcript_id "PMZ_0041124-RA.p1"; gene_id "MSTRG.343";
scaf_00001	transdecoder	exon	19635715	19636087	.	+	.	transcript_id "PMZ_0030432-RA.p1"; gene_id "MSTRG.344";
scaf_00001	transdecoder	exon	19639119	19639272	.	+	.	transcript_id "PMZ_0030432-RA.p1"; gene_id "MSTRG.344";
scaf_00001	transdecoder	exon	19640275	19640340	.	+	.	transcript_id "PMZ_0030432-RA.p1"; gene_id "MSTRG.344";
scaf_00001	transdecoder	exon	19642075	19642144	.	+	.	transcript_id "PMZ_0030432-RA.p1"; gene_id "MSTRG.344";
scaf_00001	transdecoder	exon	19642957	19643063	.	+	.	transcript_id "PMZ_0030432-RA.p1"; gene_id "MSTRG.344";
scaf_00001	transdecoder	exon	19646431	19646676	.	+	.	transcript_id "PMZ_0030432-RA.p1"; gene_id "MSTRG.344";
scaf_00001	transdecoder	exon	19648418	19648498	.	+	.	transcript_id "PMZ_0030432-RA.p1"; gene_id "MSTRG.344";
scaf_00001	transdecoder	exon	19649060	19649286	.	+	.	transcript_id "PMZ_0030432-RA.p1"; gene_id "MSTRG.344";
scaf_00001	transdecoder	exon	19650300	19650435	.	+	.	transcript_id "PMZ_0030432-RA.p1"; gene_id "MSTRG.344";
scaf_00001	transdecoder	CDS	19635999	19636087	.	+	0	transcript_id "PMZ_0030432-RA.p1"; gene_id "MSTRG.344";
scaf_00001	transdecoder	CDS	19639119	19639272	.	+	1	transcript_id "PMZ_0030432-RA.p1"; gene_id "MSTRG.344";
scaf_00001	transdecoder	CDS	19640275	19640340	.	+	0	transcript_id "PMZ_0030432-RA.p1"; gene_id "MSTRG.344";
scaf_00001	transdecoder	CDS	19642075	19642144	.	+	0	transcript_id "PMZ_0030432-RA.p1"; gene_id "MSTRG.344";
scaf_00001	transdecoder	CDS	19642957	19643063	.	+	2	transcript_id "PMZ_0030432-RA.p1"; gene_id "MSTRG.344";
scaf_00001	transdecoder	CDS	19646431	19646676	.	+	0	transcript_id "PMZ_0030432-RA.p1"; gene_id "MSTRG.344";
scaf_00001	transdecoder	CDS	19648418	19648498	.	+	0	transcript_id "PMZ_0030432-RA.p1"; gene_id "MSTRG.344";
scaf_00001	transdecoder	CDS	19649060	19649286	.	+	0	transcript_id "PMZ_0030432-RA.p1"; gene_id "MSTRG.344";
scaf_00001	transdecoder	CDS	19650300	19650435	.	+	1	transcript_id "PMZ_0030432-RA.p1"; gene_id "MSTRG.344";
scaf_00001	transdecoder	exon	19653108	19653470	.	+	.	transcript_id "MSTRG.345.1.p2"; gene_id "MSTRG.345";
scaf_00001	transdecoder	exon	19654719	19654864	.	+	.	transcript_id "MSTRG.345.1.p2"; gene_id "MSTRG.345";
scaf_00001	transdecoder	exon	19655089	19655153	.	+	.	transcript_id "MSTRG.345.1.p2"; gene_id "MSTRG.345";
scaf_00001	transdecoder	exon	19655874	19656113	.	+	.	transcript_id "MSTRG.345.1.p2"; gene_id "MSTRG.345";
scaf_00001	transdecoder	exon	19657273	19657334	.	+	.	transcript_id "MSTRG.345.1.p2"; gene_id "MSTRG.345";
scaf_00001	transdecoder	exon	19659744	19659900	.	+	.	transcript_id "MSTRG.345.1.p2"; gene_id "MSTRG.345";
scaf_00001	transdecoder	exon	19660904	19660997	.	+	.	transcript_id "MSTRG.345.1.p2"; gene_id "MSTRG.345";
scaf_00001	transdecoder	exon	19661432	19670423	.	+	.	transcript_id "MSTRG.345.1.p2"; gene_id "MSTRG.345";
scaf_00001	transdecoder	CDS	19653327	19653470	.	+	0	transcript_id "MSTRG.345.1.p2"; gene_id "MSTRG.345";
scaf_00001	transdecoder	CDS	19654719	19654864	.	+	0	transcript_id "MSTRG.345.1.p2"; gene_id "MSTRG.345";
scaf_00001	transdecoder	CDS	19655089	19655153	.	+	1	transcript_id "MSTRG.345.1.p2"; gene_id "MSTRG.345";
scaf_00001	transdecoder	CDS	19655874	19656094	.	+	2	transcript_id "MSTRG.345.1.p2"; gene_id "MSTRG.345";
scaf_00001	transdecoder	exon	19653327	19653470	.	+	.	transcript_id "PMZ_0041125-RA.p1"; gene_id "MSTRG.345";
scaf_00001	transdecoder	exon	19655886	19656113	.	+	.	transcript_id "PMZ_0041125-RA.p1"; gene_id "MSTRG.345";
scaf_00001	transdecoder	exon	19657273	19657338	.	+	.	transcript_id "PMZ_0041125-RA.p1"; gene_id "MSTRG.345";
scaf_00001	transdecoder	exon	19660904	19660997	.	+	.	transcript_id "PMZ_0041125-RA.p1"; gene_id "MSTRG.345";
scaf_00001	transdecoder	exon	19661432	19661542	.	+	.	transcript_id "PMZ_0041125-RA.p1"; gene_id "MSTRG.345";
scaf_00001	transdecoder	exon	19662047	19662228	.	+	.	transcript_id "PMZ_0041125-RA.p1"; gene_id "MSTRG.345";
scaf_00001	transdecoder	CDS	19653327	19653470	.	+	0	transcript_id "PMZ_0041125-RA.p1"; gene_id "MSTRG.345";
scaf_00001	transdecoder	CDS	19655886	19656113	.	+	0	transcript_id "PMZ_0041125-RA.p1"; gene_id "MSTRG.345";
scaf_00001	transdecoder	CDS	19657273	19657338	.	+	0	transcript_id "PMZ_0041125-RA.p1"; gene_id "MSTRG.345";
scaf_00001	transdecoder	CDS	19660904	19660997	.	+	0	transcript_id "PMZ_0041125-RA.p1"; gene_id "MSTRG.345";
scaf_00001	transdecoder	CDS	19661432	19661542	.	+	2	transcript_id "PMZ_0041125-RA.p1"; gene_id "MSTRG.345";
scaf_00001	transdecoder	CDS	19662047	19662228	.	+	2	transcript_id "PMZ_0041125-RA.p1"; gene_id "MSTRG.345";
scaf_00001	transdecoder	exon	19675748	19675924	.	+	.	transcript_id "MSTRG.350.2.p2"; gene_id "MSTRG.350";
scaf_00001	transdecoder	exon	19708585	19708716	.	+	.	transcript_id "MSTRG.350.2.p2"; gene_id "MSTRG.350";
scaf_00001	transdecoder	exon	19740003	19740106	.	+	.	transcript_id "MSTRG.350.2.p2"; gene_id "MSTRG.350";
scaf_00001	transdecoder	exon	19740645	19740808	.	+	.	transcript_id "MSTRG.350.2.p2"; gene_id "MSTRG.350";
scaf_00001	transdecoder	exon	19743470	19743599	.	+	.	transcript_id "MSTRG.350.2.p2"; gene_id "MSTRG.350";
scaf_00001	transdecoder	exon	19744928	19745060	.	+	.	transcript_id "MSTRG.350.2.p2"; gene_id "MSTRG.350";
scaf_00001	transdecoder	exon	19745661	19745742	.	+	.	transcript_id "MSTRG.350.2.p2"; gene_id "MSTRG.350";
scaf_00001	transdecoder	exon	19746561	19746726	.	+	.	transcript_id "MSTRG.350.2.p2"; gene_id "MSTRG.350";
scaf_00001	transdecoder	exon	19747744	19747886	.	+	.	transcript_id "MSTRG.350.2.p2"; gene_id "MSTRG.350";
scaf_00001	transdecoder	exon	19751607	19751702	.	+	.	transcript_id "MSTRG.350.2.p2"; gene_id "MSTRG.350";
scaf_00001	transdecoder	exon	19755277	19755472	.	+	.	transcript_id "MSTRG.350.2.p2"; gene_id "MSTRG.350";
scaf_00001	transdecoder	exon	19755872	19755950	.	+	.	transcript_id "MSTRG.350.2.p2"; gene_id "MSTRG.350";
scaf_00001	transdecoder	exon	19757328	19757442	.	+	.	transcript_id "MSTRG.350.2.p2"; gene_id "MSTRG.350";
scaf_00001	transdecoder	exon	19758159	19758289	.	+	.	transcript_id "MSTRG.350.2.p2"; gene_id "MSTRG.350";
scaf_00001	transdecoder	exon	19759449	19759572	.	+	.	transcript_id "MSTRG.350.2.p2"; gene_id "MSTRG.350";
scaf_00001	transdecoder	exon	19760230	19760357	.	+	.	transcript_id "MSTRG.350.2.p2"; gene_id "MSTRG.350";
scaf_00001	transdecoder	exon	19761689	19761953	.	+	.	transcript_id "MSTRG.350.2.p2"; gene_id "MSTRG.350";
scaf_00001	transdecoder	exon	19761973	19763270	.	+	.	transcript_id "MSTRG.350.2.p2"; gene_id "MSTRG.350";
scaf_00001	transdecoder	CDS	19740040	19740106	.	+	0	transcript_id "MSTRG.350.2.p2"; gene_id "MSTRG.350";
scaf_00001	transdecoder	CDS	19740645	19740808	.	+	2	transcript_id "MSTRG.350.2.p2"; gene_id "MSTRG.350";
scaf_00001	transdecoder	CDS	19743470	19743599	.	+	0	transcript_id "MSTRG.350.2.p2"; gene_id "MSTRG.350";
scaf_00001	transdecoder	CDS	19744928	19745060	.	+	2	transcript_id "MSTRG.350.2.p2"; gene_id "MSTRG.350";
scaf_00001	transdecoder	CDS	19745661	19745742	.	+	1	transcript_id "MSTRG.350.2.p2"; gene_id "MSTRG.350";
scaf_00001	transdecoder	CDS	19746561	19746726	.	+	0	transcript_id "MSTRG.350.2.p2"; gene_id "MSTRG.350";
scaf_00001	transdecoder	CDS	19747744	19747886	.	+	2	transcript_id "MSTRG.350.2.p2"; gene_id "MSTRG.350";
scaf_00001	transdecoder	CDS	19751607	19751702	.	+	0	transcript_id "MSTRG.350.2.p2"; gene_id "MSTRG.350";
scaf_00001	transdecoder	CDS	19755277	19755472	.	+	0	transcript_id "MSTRG.350.2.p2"; gene_id "MSTRG.350";
scaf_00001	transdecoder	CDS	19755872	19755950	.	+	2	transcript_id "MSTRG.350.2.p2"; gene_id "MSTRG.350";
scaf_00001	transdecoder	CDS	19757328	19757442	.	+	1	transcript_id "MSTRG.350.2.p2"; gene_id "MSTRG.350";
scaf_00001	transdecoder	CDS	19758159	19758289	.	+	0	transcript_id "MSTRG.350.2.p2"; gene_id "MSTRG.350";
scaf_00001	transdecoder	CDS	19759449	19759572	.	+	1	transcript_id "MSTRG.350.2.p2"; gene_id "MSTRG.350";
scaf_00001	transdecoder	CDS	19760230	19760357	.	+	0	transcript_id "MSTRG.350.2.p2"; gene_id "MSTRG.350";
scaf_00001	transdecoder	CDS	19761689	19761821	.	+	1	transcript_id "MSTRG.350.2.p2"; gene_id "MSTRG.350";
scaf_00001	transdecoder	exon	19675748	19675924	.	+	.	transcript_id "MSTRG.350.1.p2"; gene_id "MSTRG.350";
scaf_00001	transdecoder	exon	19708585	19708716	.	+	.	transcript_id "MSTRG.350.1.p2"; gene_id "MSTRG.350";
scaf_00001	transdecoder	exon	19740003	19740106	.	+	.	transcript_id "MSTRG.350.1.p2"; gene_id "MSTRG.350";
scaf_00001	transdecoder	exon	19740645	19740808	.	+	.	transcript_id "MSTRG.350.1.p2"; gene_id "MSTRG.350";
scaf_00001	transdecoder	exon	19743470	19743599	.	+	.	transcript_id "MSTRG.350.1.p2"; gene_id "MSTRG.350";
scaf_00001	transdecoder	exon	19744928	19745060	.	+	.	transcript_id "MSTRG.350.1.p2"; gene_id "MSTRG.350";
scaf_00001	transdecoder	exon	19745661	19745742	.	+	.	transcript_id "MSTRG.350.1.p2"; gene_id "MSTRG.350";
scaf_00001	transdecoder	exon	19746561	19746726	.	+	.	transcript_id "MSTRG.350.1.p2"; gene_id "MSTRG.350";
scaf_00001	transdecoder	exon	19747744	19747886	.	+	.	transcript_id "MSTRG.350.1.p2"; gene_id "MSTRG.350";
scaf_00001	transdecoder	exon	19751607	19751702	.	+	.	transcript_id "MSTRG.350.1.p2"; gene_id "MSTRG.350";
scaf_00001	transdecoder	exon	19755277	19755472	.	+	.	transcript_id "MSTRG.350.1.p2"; gene_id "MSTRG.350";
scaf_00001	transdecoder	exon	19755872	19755950	.	+	.	transcript_id "MSTRG.350.1.p2"; gene_id "MSTRG.350";
scaf_00001	transdecoder	exon	19757328	19757442	.	+	.	transcript_id "MSTRG.350.1.p2"; gene_id "MSTRG.350";
scaf_00001	transdecoder	exon	19758159	19758289	.	+	.	transcript_id "MSTRG.350.1.p2"; gene_id "MSTRG.350";
scaf_00001	transdecoder	exon	19759449	19759572	.	+	.	transcript_id "MSTRG.350.1.p2"; gene_id "MSTRG.350";
scaf_00001	transdecoder	exon	19760230	19760357	.	+	.	transcript_id "MSTRG.350.1.p2"; gene_id "MSTRG.350";
scaf_00001	transdecoder	exon	19761689	19765817	.	+	.	transcript_id "MSTRG.350.1.p2"; gene_id "MSTRG.350";
scaf_00001	transdecoder	CDS	19740040	19740106	.	+	0	transcript_id "MSTRG.350.1.p2"; gene_id "MSTRG.350";
scaf_00001	transdecoder	CDS	19740645	19740808	.	+	2	transcript_id "MSTRG.350.1.p2"; gene_id "MSTRG.350";
scaf_00001	transdecoder	CDS	19743470	19743599	.	+	0	transcript_id "MSTRG.350.1.p2"; gene_id "MSTRG.350";
scaf_00001	transdecoder	CDS	19744928	19745060	.	+	2	transcript_id "MSTRG.350.1.p2"; gene_id "MSTRG.350";
scaf_00001	transdecoder	CDS	19745661	19745742	.	+	1	transcript_id "MSTRG.350.1.p2"; gene_id "MSTRG.350";
scaf_00001	transdecoder	CDS	19746561	19746726	.	+	0	transcript_id "MSTRG.350.1.p2"; gene_id "MSTRG.350";
scaf_00001	transdecoder	CDS	19747744	19747886	.	+	2	transcript_id "MSTRG.350.1.p2"; gene_id "MSTRG.350";
scaf_00001	transdecoder	CDS	19751607	19751702	.	+	0	transcript_id "MSTRG.350.1.p2"; gene_id "MSTRG.350";
scaf_00001	transdecoder	CDS	19755277	19755472	.	+	0	transcript_id "MSTRG.350.1.p2"; gene_id "MSTRG.350";
scaf_00001	transdecoder	CDS	19755872	19755950	.	+	2	transcript_id "MSTRG.350.1.p2"; gene_id "MSTRG.350";
scaf_00001	transdecoder	CDS	19757328	19757442	.	+	1	transcript_id "MSTRG.350.1.p2"; gene_id "MSTRG.350";
scaf_00001	transdecoder	CDS	19758159	19758289	.	+	0	transcript_id "MSTRG.350.1.p2"; gene_id "MSTRG.350";
scaf_00001	transdecoder	CDS	19759449	19759572	.	+	1	transcript_id "MSTRG.350.1.p2"; gene_id "MSTRG.350";
scaf_00001	transdecoder	CDS	19760230	19760357	.	+	0	transcript_id "MSTRG.350.1.p2"; gene_id "MSTRG.350";
scaf_00001	transdecoder	CDS	19761689	19761821	.	+	1	transcript_id "MSTRG.350.1.p2"; gene_id "MSTRG.350";
scaf_00001	transdecoder	exon	19675781	19675924	.	+	.	transcript_id "MSTRG.350.3.p2"; gene_id "MSTRG.350";
scaf_00001	transdecoder	exon	19708585	19708716	.	+	.	transcript_id "MSTRG.350.3.p2"; gene_id "MSTRG.350";
scaf_00001	transdecoder	exon	19740003	19740106	.	+	.	transcript_id "MSTRG.350.3.p2"; gene_id "MSTRG.350";
scaf_00001	transdecoder	exon	19740645	19740808	.	+	.	transcript_id "MSTRG.350.3.p2"; gene_id "MSTRG.350";
scaf_00001	transdecoder	exon	19743470	19743599	.	+	.	transcript_id "MSTRG.350.3.p2"; gene_id "MSTRG.350";
scaf_00001	transdecoder	exon	19744928	19745060	.	+	.	transcript_id "MSTRG.350.3.p2"; gene_id "MSTRG.350";
scaf_00001	transdecoder	exon	19745661	19745742	.	+	.	transcript_id "MSTRG.350.3.p2"; gene_id "MSTRG.350";
scaf_00001	transdecoder	exon	19746561	19746726	.	+	.	transcript_id "MSTRG.350.3.p2"; gene_id "MSTRG.350";
scaf_00001	transdecoder	exon	19747744	19747886	.	+	.	transcript_id "MSTRG.350.3.p2"; gene_id "MSTRG.350";
scaf_00001	transdecoder	exon	19750383	19750412	.	+	.	transcript_id "MSTRG.350.3.p2"; gene_id "MSTRG.350";
scaf_00001	transdecoder	exon	19751607	19751702	.	+	.	transcript_id "MSTRG.350.3.p2"; gene_id "MSTRG.350";
scaf_00001	transdecoder	exon	19755277	19755472	.	+	.	transcript_id "MSTRG.350.3.p2"; gene_id "MSTRG.350";
scaf_00001	transdecoder	exon	19755872	19755950	.	+	.	transcript_id "MSTRG.350.3.p2"; gene_id "MSTRG.350";
scaf_00001	transdecoder	exon	19757328	19757442	.	+	.	transcript_id "MSTRG.350.3.p2"; gene_id "MSTRG.350";
scaf_00001	transdecoder	exon	19758159	19758289	.	+	.	transcript_id "MSTRG.350.3.p2"; gene_id "MSTRG.350";
scaf_00001	transdecoder	exon	19759449	19759572	.	+	.	transcript_id "MSTRG.350.3.p2"; gene_id "MSTRG.350";
scaf_00001	transdecoder	exon	19760230	19760357	.	+	.	transcript_id "MSTRG.350.3.p2"; gene_id "MSTRG.350";
scaf_00001	transdecoder	exon	19761689	19766104	.	+	.	transcript_id "MSTRG.350.3.p2"; gene_id "MSTRG.350";
scaf_00001	transdecoder	CDS	19740040	19740106	.	+	0	transcript_id "MSTRG.350.3.p2"; gene_id "MSTRG.350";
scaf_00001	transdecoder	CDS	19740645	19740808	.	+	2	transcript_id "MSTRG.350.3.p2"; gene_id "MSTRG.350";
scaf_00001	transdecoder	CDS	19743470	19743599	.	+	0	transcript_id "MSTRG.350.3.p2"; gene_id "MSTRG.350";
scaf_00001	transdecoder	CDS	19744928	19745060	.	+	2	transcript_id "MSTRG.350.3.p2"; gene_id "MSTRG.350";
scaf_00001	transdecoder	CDS	19745661	19745742	.	+	1	transcript_id "MSTRG.350.3.p2"; gene_id "MSTRG.350";
scaf_00001	transdecoder	CDS	19746561	19746726	.	+	0	transcript_id "MSTRG.350.3.p2"; gene_id "MSTRG.350";
scaf_00001	transdecoder	CDS	19747744	19747886	.	+	2	transcript_id "MSTRG.350.3.p2"; gene_id "MSTRG.350";
scaf_00001	transdecoder	CDS	19750383	19750412	.	+	0	transcript_id "MSTRG.350.3.p2"; gene_id "MSTRG.350";
scaf_00001	transdecoder	CDS	19751607	19751702	.	+	0	transcript_id "MSTRG.350.3.p2"; gene_id "MSTRG.350";
scaf_00001	transdecoder	CDS	19755277	19755472	.	+	0	transcript_id "MSTRG.350.3.p2"; gene_id "MSTRG.350";
scaf_00001	transdecoder	CDS	19755872	19755950	.	+	2	transcript_id "MSTRG.350.3.p2"; gene_id "MSTRG.350";
scaf_00001	transdecoder	CDS	19757328	19757442	.	+	1	transcript_id "MSTRG.350.3.p2"; gene_id "MSTRG.350";
scaf_00001	transdecoder	CDS	19758159	19758289	.	+	0	transcript_id "MSTRG.350.3.p2"; gene_id "MSTRG.350";
scaf_00001	transdecoder	CDS	19759449	19759572	.	+	1	transcript_id "MSTRG.350.3.p2"; gene_id "MSTRG.350";
scaf_00001	transdecoder	CDS	19760230	19760357	.	+	0	transcript_id "MSTRG.350.3.p2"; gene_id "MSTRG.350";
scaf_00001	transdecoder	CDS	19761689	19761821	.	+	1	transcript_id "MSTRG.350.3.p2"; gene_id "MSTRG.350";
scaf_00001	transdecoder	exon	19704896	19704974	.	+	.	transcript_id "MSTRG.350.4.p2"; gene_id "MSTRG.350";
scaf_00001	transdecoder	exon	19708585	19708716	.	+	.	transcript_id "MSTRG.350.4.p2"; gene_id "MSTRG.350";
scaf_00001	transdecoder	exon	19740003	19740106	.	+	.	transcript_id "MSTRG.350.4.p2"; gene_id "MSTRG.350";
scaf_00001	transdecoder	exon	19740645	19740808	.	+	.	transcript_id "MSTRG.350.4.p2"; gene_id "MSTRG.350";
scaf_00001	transdecoder	exon	19743470	19743599	.	+	.	transcript_id "MSTRG.350.4.p2"; gene_id "MSTRG.350";
scaf_00001	transdecoder	exon	19744928	19745060	.	+	.	transcript_id "MSTRG.350.4.p2"; gene_id "MSTRG.350";
scaf_00001	transdecoder	exon	19745661	19745742	.	+	.	transcript_id "MSTRG.350.4.p2"; gene_id "MSTRG.350";
scaf_00001	transdecoder	exon	19746561	19746726	.	+	.	transcript_id "MSTRG.350.4.p2"; gene_id "MSTRG.350";
scaf_00001	transdecoder	exon	19747744	19747886	.	+	.	transcript_id "MSTRG.350.4.p2"; gene_id "MSTRG.350";
scaf_00001	transdecoder	exon	19751607	19751702	.	+	.	transcript_id "MSTRG.350.4.p2"; gene_id "MSTRG.350";
scaf_00001	transdecoder	exon	19755277	19755472	.	+	.	transcript_id "MSTRG.350.4.p2"; gene_id "MSTRG.350";
scaf_00001	transdecoder	exon	19755872	19755950	.	+	.	transcript_id "MSTRG.350.4.p2"; gene_id "MSTRG.350";
scaf_00001	transdecoder	exon	19757328	19757442	.	+	.	transcript_id "MSTRG.350.4.p2"; gene_id "MSTRG.350";
scaf_00001	transdecoder	exon	19758159	19758289	.	+	.	transcript_id "MSTRG.350.4.p2"; gene_id "MSTRG.350";
scaf_00001	transdecoder	exon	19759449	19759572	.	+	.	transcript_id "MSTRG.350.4.p2"; gene_id "MSTRG.350";
scaf_00001	transdecoder	exon	19760230	19760357	.	+	.	transcript_id "MSTRG.350.4.p2"; gene_id "MSTRG.350";
scaf_00001	transdecoder	exon	19761689	19761953	.	+	.	transcript_id "MSTRG.350.4.p2"; gene_id "MSTRG.350";
scaf_00001	transdecoder	exon	19761973	19763270	.	+	.	transcript_id "MSTRG.350.4.p2"; gene_id "MSTRG.350";
scaf_00001	transdecoder	CDS	19740040	19740106	.	+	0	transcript_id "MSTRG.350.4.p2"; gene_id "MSTRG.350";
scaf_00001	transdecoder	CDS	19740645	19740808	.	+	2	transcript_id "MSTRG.350.4.p2"; gene_id "MSTRG.350";
scaf_00001	transdecoder	CDS	19743470	19743599	.	+	0	transcript_id "MSTRG.350.4.p2"; gene_id "MSTRG.350";
scaf_00001	transdecoder	CDS	19744928	19745060	.	+	2	transcript_id "MSTRG.350.4.p2"; gene_id "MSTRG.350";
scaf_00001	transdecoder	CDS	19745661	19745742	.	+	1	transcript_id "MSTRG.350.4.p2"; gene_id "MSTRG.350";
scaf_00001	transdecoder	CDS	19746561	19746726	.	+	0	transcript_id "MSTRG.350.4.p2"; gene_id "MSTRG.350";
scaf_00001	transdecoder	CDS	19747744	19747886	.	+	2	transcript_id "MSTRG.350.4.p2"; gene_id "MSTRG.350";
scaf_00001	transdecoder	CDS	19751607	19751702	.	+	0	transcript_id "MSTRG.350.4.p2"; gene_id "MSTRG.350";
scaf_00001	transdecoder	CDS	19755277	19755472	.	+	0	transcript_id "MSTRG.350.4.p2"; gene_id "MSTRG.350";
scaf_00001	transdecoder	CDS	19755872	19755950	.	+	2	transcript_id "MSTRG.350.4.p2"; gene_id "MSTRG.350";
scaf_00001	transdecoder	CDS	19757328	19757442	.	+	1	transcript_id "MSTRG.350.4.p2"; gene_id "MSTRG.350";
scaf_00001	transdecoder	CDS	19758159	19758289	.	+	0	transcript_id "MSTRG.350.4.p2"; gene_id "MSTRG.350";
scaf_00001	transdecoder	CDS	19759449	19759572	.	+	1	transcript_id "MSTRG.350.4.p2"; gene_id "MSTRG.350";
scaf_00001	transdecoder	CDS	19760230	19760357	.	+	0	transcript_id "MSTRG.350.4.p2"; gene_id "MSTRG.350";
scaf_00001	transdecoder	CDS	19761689	19761821	.	+	1	transcript_id "MSTRG.350.4.p2"; gene_id "MSTRG.350";
scaf_00001	transdecoder	exon	19719730	19720411	.	+	.	transcript_id "MSTRG.350.5.p2"; gene_id "MSTRG.350";
scaf_00001	transdecoder	exon	19740003	19740106	.	+	.	transcript_id "MSTRG.350.5.p2"; gene_id "MSTRG.350";
scaf_00001	transdecoder	exon	19740645	19740808	.	+	.	transcript_id "MSTRG.350.5.p2"; gene_id "MSTRG.350";
scaf_00001	transdecoder	exon	19743470	19743599	.	+	.	transcript_id "MSTRG.350.5.p2"; gene_id "MSTRG.350";
scaf_00001	transdecoder	exon	19744928	19745060	.	+	.	transcript_id "MSTRG.350.5.p2"; gene_id "MSTRG.350";
scaf_00001	transdecoder	exon	19745661	19745742	.	+	.	transcript_id "MSTRG.350.5.p2"; gene_id "MSTRG.350";
scaf_00001	transdecoder	exon	19746561	19746726	.	+	.	transcript_id "MSTRG.350.5.p2"; gene_id "MSTRG.350";
scaf_00001	transdecoder	exon	19747744	19747886	.	+	.	transcript_id "MSTRG.350.5.p2"; gene_id "MSTRG.350";
scaf_00001	transdecoder	exon	19750383	19750412	.	+	.	transcript_id "MSTRG.350.5.p2"; gene_id "MSTRG.350";
scaf_00001	transdecoder	exon	19751607	19751702	.	+	.	transcript_id "MSTRG.350.5.p2"; gene_id "MSTRG.350";
scaf_00001	transdecoder	exon	19755277	19755472	.	+	.	transcript_id "MSTRG.350.5.p2"; gene_id "MSTRG.350";
scaf_00001	transdecoder	exon	19755872	19755950	.	+	.	transcript_id "MSTRG.350.5.p2"; gene_id "MSTRG.350";
scaf_00001	transdecoder	exon	19757328	19757442	.	+	.	transcript_id "MSTRG.350.5.p2"; gene_id "MSTRG.350";
scaf_00001	transdecoder	exon	19758159	19758289	.	+	.	transcript_id "MSTRG.350.5.p2"; gene_id "MSTRG.350";
scaf_00001	transdecoder	exon	19759449	19759572	.	+	.	transcript_id "MSTRG.350.5.p2"; gene_id "MSTRG.350";
scaf_00001	transdecoder	exon	19760230	19760357	.	+	.	transcript_id "MSTRG.350.5.p2"; gene_id "MSTRG.350";
scaf_00001	transdecoder	exon	19761689	19765822	.	+	.	transcript_id "MSTRG.350.5.p2"; gene_id "MSTRG.350";
scaf_00001	transdecoder	CDS	19740040	19740106	.	+	0	transcript_id "MSTRG.350.5.p2"; gene_id "MSTRG.350";
scaf_00001	transdecoder	CDS	19740645	19740808	.	+	2	transcript_id "MSTRG.350.5.p2"; gene_id "MSTRG.350";
scaf_00001	transdecoder	CDS	19743470	19743599	.	+	0	transcript_id "MSTRG.350.5.p2"; gene_id "MSTRG.350";
scaf_00001	transdecoder	CDS	19744928	19745060	.	+	2	transcript_id "MSTRG.350.5.p2"; gene_id "MSTRG.350";
scaf_00001	transdecoder	CDS	19745661	19745742	.	+	1	transcript_id "MSTRG.350.5.p2"; gene_id "MSTRG.350";
scaf_00001	transdecoder	CDS	19746561	19746726	.	+	0	transcript_id "MSTRG.350.5.p2"; gene_id "MSTRG.350";
scaf_00001	transdecoder	CDS	19747744	19747886	.	+	2	transcript_id "MSTRG.350.5.p2"; gene_id "MSTRG.350";
scaf_00001	transdecoder	CDS	19750383	19750412	.	+	0	transcript_id "MSTRG.350.5.p2"; gene_id "MSTRG.350";
scaf_00001	transdecoder	CDS	19751607	19751702	.	+	0	transcript_id "MSTRG.350.5.p2"; gene_id "MSTRG.350";
scaf_00001	transdecoder	CDS	19755277	19755472	.	+	0	transcript_id "MSTRG.350.5.p2"; gene_id "MSTRG.350";
scaf_00001	transdecoder	CDS	19755872	19755950	.	+	2	transcript_id "MSTRG.350.5.p2"; gene_id "MSTRG.350";
scaf_00001	transdecoder	CDS	19757328	19757442	.	+	1	transcript_id "MSTRG.350.5.p2"; gene_id "MSTRG.350";
scaf_00001	transdecoder	CDS	19758159	19758289	.	+	0	transcript_id "MSTRG.350.5.p2"; gene_id "MSTRG.350";
scaf_00001	transdecoder	CDS	19759449	19759572	.	+	1	transcript_id "MSTRG.350.5.p2"; gene_id "MSTRG.350";
scaf_00001	transdecoder	CDS	19760230	19760357	.	+	0	transcript_id "MSTRG.350.5.p2"; gene_id "MSTRG.350";
scaf_00001	transdecoder	CDS	19761689	19761821	.	+	1	transcript_id "MSTRG.350.5.p2"; gene_id "MSTRG.350";
scaf_00001	transdecoder	exon	19720154	19720411	.	+	.	transcript_id "MSTRG.350.6.p2"; gene_id "MSTRG.350";
scaf_00001	transdecoder	exon	19740003	19740106	.	+	.	transcript_id "MSTRG.350.6.p2"; gene_id "MSTRG.350";
scaf_00001	transdecoder	exon	19740645	19740808	.	+	.	transcript_id "MSTRG.350.6.p2"; gene_id "MSTRG.350";
scaf_00001	transdecoder	exon	19743470	19743599	.	+	.	transcript_id "MSTRG.350.6.p2"; gene_id "MSTRG.350";
scaf_00001	transdecoder	exon	19744928	19745060	.	+	.	transcript_id "MSTRG.350.6.p2"; gene_id "MSTRG.350";
scaf_00001	transdecoder	exon	19745661	19745742	.	+	.	transcript_id "MSTRG.350.6.p2"; gene_id "MSTRG.350";
scaf_00001	transdecoder	exon	19746561	19746726	.	+	.	transcript_id "MSTRG.350.6.p2"; gene_id "MSTRG.350";
scaf_00001	transdecoder	exon	19747744	19747886	.	+	.	transcript_id "MSTRG.350.6.p2"; gene_id "MSTRG.350";
scaf_00001	transdecoder	exon	19751607	19751702	.	+	.	transcript_id "MSTRG.350.6.p2"; gene_id "MSTRG.350";
scaf_00001	transdecoder	exon	19755277	19755472	.	+	.	transcript_id "MSTRG.350.6.p2"; gene_id "MSTRG.350";
scaf_00001	transdecoder	exon	19755872	19755950	.	+	.	transcript_id "MSTRG.350.6.p2"; gene_id "MSTRG.350";
scaf_00001	transdecoder	exon	19757328	19757442	.	+	.	transcript_id "MSTRG.350.6.p2"; gene_id "MSTRG.350";
scaf_00001	transdecoder	exon	19758159	19758289	.	+	.	transcript_id "MSTRG.350.6.p2"; gene_id "MSTRG.350";
scaf_00001	transdecoder	exon	19759449	19759572	.	+	.	transcript_id "MSTRG.350.6.p2"; gene_id "MSTRG.350";
scaf_00001	transdecoder	exon	19760230	19760357	.	+	.	transcript_id "MSTRG.350.6.p2"; gene_id "MSTRG.350";
scaf_00001	transdecoder	exon	19761689	19764765	.	+	.	transcript_id "MSTRG.350.6.p2"; gene_id "MSTRG.350";
scaf_00001	transdecoder	CDS	19740040	19740106	.	+	0	transcript_id "MSTRG.350.6.p2"; gene_id "MSTRG.350";
scaf_00001	transdecoder	CDS	19740645	19740808	.	+	2	transcript_id "MSTRG.350.6.p2"; gene_id "MSTRG.350";
scaf_00001	transdecoder	CDS	19743470	19743599	.	+	0	transcript_id "MSTRG.350.6.p2"; gene_id "MSTRG.350";
scaf_00001	transdecoder	CDS	19744928	19745060	.	+	2	transcript_id "MSTRG.350.6.p2"; gene_id "MSTRG.350";
scaf_00001	transdecoder	CDS	19745661	19745742	.	+	1	transcript_id "MSTRG.350.6.p2"; gene_id "MSTRG.350";
scaf_00001	transdecoder	CDS	19746561	19746726	.	+	0	transcript_id "MSTRG.350.6.p2"; gene_id "MSTRG.350";
scaf_00001	transdecoder	CDS	19747744	19747886	.	+	2	transcript_id "MSTRG.350.6.p2"; gene_id "MSTRG.350";
scaf_00001	transdecoder	CDS	19751607	19751702	.	+	0	transcript_id "MSTRG.350.6.p2"; gene_id "MSTRG.350";
scaf_00001	transdecoder	CDS	19755277	19755472	.	+	0	transcript_id "MSTRG.350.6.p2"; gene_id "MSTRG.350";
scaf_00001	transdecoder	CDS	19755872	19755950	.	+	2	transcript_id "MSTRG.350.6.p2"; gene_id "MSTRG.350";
scaf_00001	transdecoder	CDS	19757328	19757442	.	+	1	transcript_id "MSTRG.350.6.p2"; gene_id "MSTRG.350";
scaf_00001	transdecoder	CDS	19758159	19758289	.	+	0	transcript_id "MSTRG.350.6.p2"; gene_id "MSTRG.350";
scaf_00001	transdecoder	CDS	19759449	19759572	.	+	1	transcript_id "MSTRG.350.6.p2"; gene_id "MSTRG.350";
scaf_00001	transdecoder	CDS	19760230	19760357	.	+	0	transcript_id "MSTRG.350.6.p2"; gene_id "MSTRG.350";
scaf_00001	transdecoder	CDS	19761689	19761821	.	+	1	transcript_id "MSTRG.350.6.p2"; gene_id "MSTRG.350";
scaf_00001	transdecoder	exon	19739974	19739992	.	+	.	transcript_id "PMZ_0041126-RA.p1"; gene_id "MSTRG.350";
scaf_00001	transdecoder	exon	19740645	19740808	.	+	.	transcript_id "PMZ_0041126-RA.p1"; gene_id "MSTRG.350";
scaf_00001	transdecoder	exon	19743470	19743551	.	+	.	transcript_id "PMZ_0041126-RA.p1"; gene_id "MSTRG.350";
scaf_00001	transdecoder	exon	19744928	19745060	.	+	.	transcript_id "PMZ_0041126-RA.p1"; gene_id "MSTRG.350";
scaf_00001	transdecoder	exon	19745661	19745742	.	+	.	transcript_id "PMZ_0041126-RA.p1"; gene_id "MSTRG.350";
scaf_00001	transdecoder	exon	19746561	19746726	.	+	.	transcript_id "PMZ_0041126-RA.p1"; gene_id "MSTRG.350";
scaf_00001	transdecoder	exon	19747744	19747886	.	+	.	transcript_id "PMZ_0041126-RA.p1"; gene_id "MSTRG.350";
scaf_00001	transdecoder	exon	19749729	19749881	.	+	.	transcript_id "PMZ_0041126-RA.p1"; gene_id "MSTRG.350";
scaf_00001	transdecoder	exon	19750383	19750412	.	+	.	transcript_id "PMZ_0041126-RA.p1"; gene_id "MSTRG.350";
scaf_00001	transdecoder	exon	19751607	19751702	.	+	.	transcript_id "PMZ_0041126-RA.p1"; gene_id "MSTRG.350";
scaf_00001	transdecoder	exon	19755277	19755524	.	+	.	transcript_id "PMZ_0041126-RA.p1"; gene_id "MSTRG.350";
scaf_00001	transdecoder	exon	19757328	19757442	.	+	.	transcript_id "PMZ_0041126-RA.p1"; gene_id "MSTRG.350";
scaf_00001	transdecoder	exon	19758159	19758289	.	+	.	transcript_id "PMZ_0041126-RA.p1"; gene_id "MSTRG.350";
scaf_00001	transdecoder	exon	19759449	19759572	.	+	.	transcript_id "PMZ_0041126-RA.p1"; gene_id "MSTRG.350";
scaf_00001	transdecoder	exon	19760230	19760361	.	+	.	transcript_id "PMZ_0041126-RA.p1"; gene_id "MSTRG.350";
scaf_00001	transdecoder	CDS	19739974	19739992	.	+	0	transcript_id "PMZ_0041126-RA.p1"; gene_id "MSTRG.350";
scaf_00001	transdecoder	CDS	19740645	19740808	.	+	2	transcript_id "PMZ_0041126-RA.p1"; gene_id "MSTRG.350";
scaf_00001	transdecoder	CDS	19743470	19743551	.	+	0	transcript_id "PMZ_0041126-RA.p1"; gene_id "MSTRG.350";
scaf_00001	transdecoder	CDS	19744928	19745060	.	+	2	transcript_id "PMZ_0041126-RA.p1"; gene_id "MSTRG.350";
scaf_00001	transdecoder	CDS	19745661	19745742	.	+	1	transcript_id "PMZ_0041126-RA.p1"; gene_id "MSTRG.350";
scaf_00001	transdecoder	CDS	19746561	19746726	.	+	0	transcript_id "PMZ_0041126-RA.p1"; gene_id "MSTRG.350";
scaf_00001	transdecoder	CDS	19747744	19747886	.	+	2	transcript_id "PMZ_0041126-RA.p1"; gene_id "MSTRG.350";
scaf_00001	transdecoder	CDS	19749729	19749881	.	+	0	transcript_id "PMZ_0041126-RA.p1"; gene_id "MSTRG.350";
scaf_00001	transdecoder	CDS	19750383	19750412	.	+	0	transcript_id "PMZ_0041126-RA.p1"; gene_id "MSTRG.350";
scaf_00001	transdecoder	CDS	19751607	19751702	.	+	0	transcript_id "PMZ_0041126-RA.p1"; gene_id "MSTRG.350";
scaf_00001	transdecoder	CDS	19755277	19755524	.	+	0	transcript_id "PMZ_0041126-RA.p1"; gene_id "MSTRG.350";
scaf_00001	transdecoder	CDS	19757328	19757442	.	+	1	transcript_id "PMZ_0041126-RA.p1"; gene_id "MSTRG.350";
scaf_00001	transdecoder	CDS	19758159	19758289	.	+	0	transcript_id "PMZ_0041126-RA.p1"; gene_id "MSTRG.350";
scaf_00001	transdecoder	CDS	19759449	19759572	.	+	1	transcript_id "PMZ_0041126-RA.p1"; gene_id "MSTRG.350";
scaf_00001	transdecoder	CDS	19760230	19760361	.	+	0	transcript_id "PMZ_0041126-RA.p1"; gene_id "MSTRG.350";
scaf_00001	transdecoder	exon	19762124	19762173	.	-	.	transcript_id "PMZ_0041127-RA.p1"; gene_id "MSTRG.351";
scaf_00001	transdecoder	exon	19767216	19767626	.	-	.	transcript_id "PMZ_0041127-RA.p1"; gene_id "MSTRG.351";
scaf_00001	transdecoder	exon	19767926	19768046	.	-	.	transcript_id "PMZ_0041127-RA.p1"; gene_id "MSTRG.351";
scaf_00001	transdecoder	exon	19769304	19769391	.	-	.	transcript_id "PMZ_0041127-RA.p1"; gene_id "MSTRG.351";
scaf_00001	transdecoder	exon	19769590	19769737	.	-	.	transcript_id "PMZ_0041127-RA.p1"; gene_id "MSTRG.351";
scaf_00001	transdecoder	exon	19770040	19770145	.	-	.	transcript_id "PMZ_0041127-RA.p1"; gene_id "MSTRG.351";
scaf_00001	transdecoder	exon	19771324	19771443	.	-	.	transcript_id "PMZ_0041127-RA.p1"; gene_id "MSTRG.351";
scaf_00001	transdecoder	CDS	19762124	19762173	.	-	2	transcript_id "PMZ_0041127-RA.p1"; gene_id "MSTRG.351";
scaf_00001	transdecoder	CDS	19767216	19767626	.	-	2	transcript_id "PMZ_0041127-RA.p1"; gene_id "MSTRG.351";
scaf_00001	transdecoder	CDS	19767926	19768046	.	-	0	transcript_id "PMZ_0041127-RA.p1"; gene_id "MSTRG.351";
scaf_00001	transdecoder	CDS	19769304	19769391	.	-	1	transcript_id "PMZ_0041127-RA.p1"; gene_id "MSTRG.351";
scaf_00001	transdecoder	CDS	19769590	19769737	.	-	2	transcript_id "PMZ_0041127-RA.p1"; gene_id "MSTRG.351";
scaf_00001	transdecoder	CDS	19770040	19770145	.	-	0	transcript_id "PMZ_0041127-RA.p1"; gene_id "MSTRG.351";
scaf_00001	transdecoder	CDS	19771324	19771443	.	-	0	transcript_id "PMZ_0041127-RA.p1"; gene_id "MSTRG.351";
scaf_00001	transdecoder	exon	19773188	19775979	.	-	.	transcript_id "MSTRG.347.1.p3"; gene_id "MSTRG.347";
scaf_00001	transdecoder	exon	19807271	19807524	.	-	.	transcript_id "MSTRG.347.1.p3"; gene_id "MSTRG.347";
scaf_00001	transdecoder	CDS	19775522	19775962	.	-	0	transcript_id "MSTRG.347.1.p3"; gene_id "MSTRG.347";
scaf_00001	transdecoder	exon	19775586	19775979	.	-	.	transcript_id "PMZ_0030435-RA.p1"; gene_id "MSTRG.347";
scaf_00001	transdecoder	exon	19782033	19782292	.	-	.	transcript_id "PMZ_0030435-RA.p1"; gene_id "MSTRG.347";
scaf_00001	transdecoder	exon	19782695	19782739	.	-	.	transcript_id "PMZ_0030435-RA.p1"; gene_id "MSTRG.347";
scaf_00001	transdecoder	CDS	19775586	19775979	.	-	1	transcript_id "PMZ_0030435-RA.p1"; gene_id "MSTRG.347";
scaf_00001	transdecoder	CDS	19782033	19782292	.	-	0	transcript_id "PMZ_0030435-RA.p1"; gene_id "MSTRG.347";
scaf_00001	transdecoder	CDS	19782695	19782739	.	-	0	transcript_id "PMZ_0030435-RA.p1"; gene_id "MSTRG.347";
scaf_00001	transdecoder	exon	19788423	19788974	.	+	.	transcript_id "PMZ_0041128-RA.p1"; gene_id "MSTRG.348";
scaf_00001	transdecoder	exon	19792615	19792719	.	+	.	transcript_id "PMZ_0041128-RA.p1"; gene_id "MSTRG.348";
scaf_00001	transdecoder	CDS	19788423	19788974	.	+	0	transcript_id "PMZ_0041128-RA.p1"; gene_id "MSTRG.348";
scaf_00001	transdecoder	CDS	19792615	19792719	.	+	0	transcript_id "PMZ_0041128-RA.p1"; gene_id "MSTRG.348";
scaf_00001	transdecoder	exon	19792236	19792722	.	-	.	transcript_id "MSTRG.349.1.p1"; gene_id "MSTRG.349";
scaf_00001	transdecoder	exon	19793251	19793880	.	-	.	transcript_id "MSTRG.349.1.p1"; gene_id "MSTRG.349";
scaf_00001	transdecoder	CDS	19792552	19792722	.	-	0	transcript_id "MSTRG.349.1.p1"; gene_id "MSTRG.349";
scaf_00001	transdecoder	CDS	19793251	19793880	.	-	0	transcript_id "MSTRG.349.1.p1"; gene_id "MSTRG.349";
scaf_00001	transdecoder	exon	19902514	19902557	.	+	.	transcript_id "PMZ_0037912-RA.p1"; gene_id "PMZ_0037912";
scaf_00001	transdecoder	exon	19906652	19906772	.	+	.	transcript_id "PMZ_0037912-RA.p1"; gene_id "PMZ_0037912";
scaf_00001	transdecoder	exon	19906856	19907013	.	+	.	transcript_id "PMZ_0037912-RA.p1"; gene_id "PMZ_0037912";
scaf_00001	transdecoder	exon	19908395	19908580	.	+	.	transcript_id "PMZ_0037912-RA.p1"; gene_id "PMZ_0037912";
scaf_00001	transdecoder	exon	19917069	19917099	.	+	.	transcript_id "PMZ_0037912-RA.p1"; gene_id "PMZ_0037912";
scaf_00001	transdecoder	CDS	19902514	19902557	.	+	0	transcript_id "PMZ_0037912-RA.p1"; gene_id "PMZ_0037912";
scaf_00001	transdecoder	CDS	19906652	19906772	.	+	1	transcript_id "PMZ_0037912-RA.p1"; gene_id "PMZ_0037912";
scaf_00001	transdecoder	CDS	19906856	19907013	.	+	0	transcript_id "PMZ_0037912-RA.p1"; gene_id "PMZ_0037912";
scaf_00001	transdecoder	CDS	19908395	19908580	.	+	1	transcript_id "PMZ_0037912-RA.p1"; gene_id "PMZ_0037912";
scaf_00001	transdecoder	CDS	19917069	19917099	.	+	1	transcript_id "PMZ_0037912-RA.p1"; gene_id "PMZ_0037912";
scaf_00001	transdecoder	exon	19986360	19986535	.	-	.	transcript_id "MSTRG.346.1.p1"; gene_id "MSTRG.346";
scaf_00001	transdecoder	exon	19986843	19987010	.	-	.	transcript_id "MSTRG.346.1.p1"; gene_id "MSTRG.346";
scaf_00001	transdecoder	CDS	19986362	19986535	.	-	0	transcript_id "MSTRG.346.1.p1"; gene_id "MSTRG.346";
scaf_00001	transdecoder	CDS	19986843	19987010	.	-	0	transcript_id "MSTRG.346.1.p1"; gene_id "MSTRG.346";
scaf_00001	transdecoder	exon	19992390	19992584	.	-	.	transcript_id "PMZ_0048075-RA.p1"; gene_id "MSTRG.352";
scaf_00001	transdecoder	exon	19996012	19996185	.	-	.	transcript_id "PMZ_0048075-RA.p1"; gene_id "MSTRG.352";
scaf_00001	transdecoder	exon	19996463	19996580	.	-	.	transcript_id "PMZ_0048075-RA.p1"; gene_id "MSTRG.352";
scaf_00001	transdecoder	exon	20003708	20003841	.	-	.	transcript_id "PMZ_0048075-RA.p1"; gene_id "MSTRG.352";
scaf_00001	transdecoder	exon	20004174	20004305	.	-	.	transcript_id "PMZ_0048075-RA.p1"; gene_id "MSTRG.352";
scaf_00001	transdecoder	CDS	19992390	19992584	.	-	0	transcript_id "PMZ_0048075-RA.p1"; gene_id "MSTRG.352";
scaf_00001	transdecoder	CDS	19996012	19996185	.	-	0	transcript_id "PMZ_0048075-RA.p1"; gene_id "MSTRG.352";
scaf_00001	transdecoder	CDS	19996463	19996580	.	-	1	transcript_id "PMZ_0048075-RA.p1"; gene_id "MSTRG.352";
scaf_00001	transdecoder	CDS	20003708	20003841	.	-	0	transcript_id "PMZ_0048075-RA.p1"; gene_id "MSTRG.352";
scaf_00001	transdecoder	CDS	20004174	20004305	.	-	0	transcript_id "PMZ_0048075-RA.p1"; gene_id "MSTRG.352";
scaf_00001	transdecoder	exon	19995892	19996185	.	-	.	transcript_id "MSTRG.352.2.p2"; gene_id "MSTRG.352";
scaf_00001	transdecoder	exon	20019771	20019939	.	-	.	transcript_id "MSTRG.352.2.p2"; gene_id "MSTRG.352";
scaf_00001	transdecoder	CDS	19995976	19996185	.	-	0	transcript_id "MSTRG.352.2.p2"; gene_id "MSTRG.352";
scaf_00001	transdecoder	CDS	20019771	20019938	.	-	0	transcript_id "MSTRG.352.2.p2"; gene_id "MSTRG.352";
scaf_00001	transdecoder	exon	20010623	20010736	.	-	.	transcript_id "PMZ_0007602-RA.p1"; gene_id "MSTRG.352";
scaf_00001	transdecoder	exon	20012451	20012540	.	-	.	transcript_id "PMZ_0007602-RA.p1"; gene_id "MSTRG.352";
scaf_00001	transdecoder	exon	20012698	20013006	.	-	.	transcript_id "PMZ_0007602-RA.p1"; gene_id "MSTRG.352";
scaf_00001	transdecoder	exon	20015708	20015845	.	-	.	transcript_id "PMZ_0007602-RA.p1"; gene_id "MSTRG.352";
scaf_00001	transdecoder	exon	20019287	20019460	.	-	.	transcript_id "PMZ_0007602-RA.p1"; gene_id "MSTRG.352";
scaf_00001	transdecoder	exon	20019738	20019929	.	-	.	transcript_id "PMZ_0007602-RA.p1"; gene_id "MSTRG.352";
scaf_00001	transdecoder	CDS	20010623	20010736	.	-	0	transcript_id "PMZ_0007602-RA.p1"; gene_id "MSTRG.352";
scaf_00001	transdecoder	CDS	20012451	20012540	.	-	0	transcript_id "PMZ_0007602-RA.p1"; gene_id "MSTRG.352";
scaf_00001	transdecoder	CDS	20012698	20013006	.	-	0	transcript_id "PMZ_0007602-RA.p1"; gene_id "MSTRG.352";
scaf_00001	transdecoder	CDS	20015708	20015845	.	-	0	transcript_id "PMZ_0007602-RA.p1"; gene_id "MSTRG.352";
scaf_00001	transdecoder	CDS	20019287	20019460	.	-	0	transcript_id "PMZ_0007602-RA.p1"; gene_id "MSTRG.352";
scaf_00001	transdecoder	CDS	20019738	20019929	.	-	0	transcript_id "PMZ_0007602-RA.p1"; gene_id "MSTRG.352";
scaf_00001	transdecoder	exon	20012265	20012540	.	-	.	transcript_id "MSTRG.352.5.p1"; gene_id "MSTRG.352";
scaf_00001	transdecoder	exon	20012839	20013006	.	-	.	transcript_id "MSTRG.352.5.p1"; gene_id "MSTRG.352";
scaf_00001	transdecoder	exon	20013364	20013435	.	-	.	transcript_id "MSTRG.352.5.p1"; gene_id "MSTRG.352";
scaf_00001	transdecoder	CDS	20012337	20012540	.	-	0	transcript_id "MSTRG.352.5.p1"; gene_id "MSTRG.352";
scaf_00001	transdecoder	CDS	20012839	20013006	.	-	0	transcript_id "MSTRG.352.5.p1"; gene_id "MSTRG.352";
scaf_00001	transdecoder	CDS	20013364	20013435	.	-	0	transcript_id "MSTRG.352.5.p1"; gene_id "MSTRG.352";
scaf_00001	transdecoder	exon	20012265	20012540	.	-	.	transcript_id "MSTRG.352.6.p1"; gene_id "MSTRG.352";
scaf_00001	transdecoder	exon	20027824	20027991	.	-	.	transcript_id "MSTRG.352.6.p1"; gene_id "MSTRG.352";
scaf_00001	transdecoder	exon	20028454	20028537	.	-	.	transcript_id "MSTRG.352.6.p1"; gene_id "MSTRG.352";
scaf_00001	transdecoder	CDS	20012337	20012540	.	-	0	transcript_id "MSTRG.352.6.p1"; gene_id "MSTRG.352";
scaf_00001	transdecoder	CDS	20027824	20027982	.	-	0	transcript_id "MSTRG.352.6.p1"; gene_id "MSTRG.352";
scaf_00001	transdecoder	exon	20012265	20012540	.	-	.	transcript_id "MSTRG.352.4.p1"; gene_id "MSTRG.352";
scaf_00001	transdecoder	exon	20027824	20027991	.	-	.	transcript_id "MSTRG.352.4.p1"; gene_id "MSTRG.352";
scaf_00001	transdecoder	exon	20028351	20028567	.	-	.	transcript_id "MSTRG.352.4.p1"; gene_id "MSTRG.352";
scaf_00001	transdecoder	CDS	20012337	20012540	.	-	0	transcript_id "MSTRG.352.4.p1"; gene_id "MSTRG.352";
scaf_00001	transdecoder	CDS	20027824	20027982	.	-	0	transcript_id "MSTRG.352.4.p1"; gene_id "MSTRG.352";
scaf_00001	transdecoder	exon	20019187	20019460	.	-	.	transcript_id "MSTRG.352.7.p2"; gene_id "MSTRG.352";
scaf_00001	transdecoder	exon	20019771	20019938	.	-	.	transcript_id "MSTRG.352.7.p2"; gene_id "MSTRG.352";
scaf_00001	transdecoder	exon	20020289	20020512	.	-	.	transcript_id "MSTRG.352.7.p2"; gene_id "MSTRG.352";
scaf_00001	transdecoder	CDS	20019266	20019460	.	-	0	transcript_id "MSTRG.352.7.p2"; gene_id "MSTRG.352";
scaf_00001	transdecoder	CDS	20019771	20019929	.	-	0	transcript_id "MSTRG.352.7.p2"; gene_id "MSTRG.352";
scaf_00001	transdecoder	exon	20019187	20019460	.	-	.	transcript_id "MSTRG.352.8.p2"; gene_id "MSTRG.352";
scaf_00001	transdecoder	exon	20027824	20028537	.	-	.	transcript_id "MSTRG.352.8.p2"; gene_id "MSTRG.352";
scaf_00001	transdecoder	CDS	20019266	20019460	.	-	0	transcript_id "MSTRG.352.8.p2"; gene_id "MSTRG.352";
scaf_00001	transdecoder	CDS	20027824	20027982	.	-	0	transcript_id "MSTRG.352.8.p2"; gene_id "MSTRG.352";
scaf_00001	transdecoder	exon	20027272	20027509	.	-	.	transcript_id "MSTRG.352.9.p1"; gene_id "MSTRG.352";
scaf_00001	transdecoder	exon	20027824	20028537	.	-	.	transcript_id "MSTRG.352.9.p1"; gene_id "MSTRG.352";
scaf_00001	transdecoder	CDS	20027306	20027509	.	-	0	transcript_id "MSTRG.352.9.p1"; gene_id "MSTRG.352";
scaf_00001	transdecoder	CDS	20027824	20027982	.	-	0	transcript_id "MSTRG.352.9.p1"; gene_id "MSTRG.352";
scaf_00001	transdecoder	exon	20027272	20027509	.	-	.	transcript_id "MSTRG.352.10.p1"; gene_id "MSTRG.352";
scaf_00001	transdecoder	exon	20027824	20027991	.	-	.	transcript_id "MSTRG.352.10.p1"; gene_id "MSTRG.352";
scaf_00001	transdecoder	exon	20028514	20028567	.	-	.	transcript_id "MSTRG.352.10.p1"; gene_id "MSTRG.352";
scaf_00001	transdecoder	CDS	20027306	20027509	.	-	0	transcript_id "MSTRG.352.10.p1"; gene_id "MSTRG.352";
scaf_00001	transdecoder	CDS	20027824	20027982	.	-	0	transcript_id "MSTRG.352.10.p1"; gene_id "MSTRG.352";
scaf_00001	transdecoder	exon	20029623	20029870	.	-	.	transcript_id "MSTRG.353.2.p2"; gene_id "MSTRG.353";
scaf_00001	transdecoder	exon	20030182	20030349	.	-	.	transcript_id "MSTRG.353.2.p2"; gene_id "MSTRG.353";
scaf_00001	transdecoder	exon	20030709	20030944	.	-	.	transcript_id "MSTRG.353.2.p2"; gene_id "MSTRG.353";
scaf_00001	transdecoder	CDS	20029667	20029870	.	-	0	transcript_id "MSTRG.353.2.p2"; gene_id "MSTRG.353";
scaf_00001	transdecoder	CDS	20030182	20030340	.	-	0	transcript_id "MSTRG.353.2.p2"; gene_id "MSTRG.353";
scaf_00001	transdecoder	exon	20029627	20029870	.	-	.	transcript_id "MSTRG.353.3.p1"; gene_id "MSTRG.353";
scaf_00001	transdecoder	exon	20030182	20030349	.	-	.	transcript_id "MSTRG.353.3.p1"; gene_id "MSTRG.353";
scaf_00001	transdecoder	exon	20030813	20030940	.	-	.	transcript_id "MSTRG.353.3.p1"; gene_id "MSTRG.353";
scaf_00001	transdecoder	CDS	20029667	20029870	.	-	0	transcript_id "MSTRG.353.3.p1"; gene_id "MSTRG.353";
scaf_00001	transdecoder	CDS	20030182	20030340	.	-	0	transcript_id "MSTRG.353.3.p1"; gene_id "MSTRG.353";
scaf_00001	transdecoder	exon	20029677	20029848	.	-	.	transcript_id "PMZ_0007601-RA.p1"; gene_id "MSTRG.353";
scaf_00001	transdecoder	exon	20030042	20030349	.	-	.	transcript_id "PMZ_0007601-RA.p1"; gene_id "MSTRG.353";
scaf_00001	transdecoder	exon	20035433	20035571	.	-	.	transcript_id "PMZ_0007601-RA.p1"; gene_id "MSTRG.353";
scaf_00001	transdecoder	exon	20037699	20037790	.	-	.	transcript_id "PMZ_0007601-RA.p1"; gene_id "MSTRG.353";
scaf_00001	transdecoder	exon	20039435	20039480	.	-	.	transcript_id "PMZ_0007601-RA.p1"; gene_id "MSTRG.353";
scaf_00001	transdecoder	exon	20039665	20039828	.	-	.	transcript_id "PMZ_0007601-RA.p1"; gene_id "MSTRG.353";
scaf_00001	transdecoder	exon	20039953	20040246	.	-	.	transcript_id "PMZ_0007601-RA.p1"; gene_id "MSTRG.353";
scaf_00001	transdecoder	CDS	20029677	20029848	.	-	1	transcript_id "PMZ_0007601-RA.p1"; gene_id "MSTRG.353";
scaf_00001	transdecoder	CDS	20030042	20030349	.	-	0	transcript_id "PMZ_0007601-RA.p1"; gene_id "MSTRG.353";
scaf_00001	transdecoder	CDS	20035433	20035571	.	-	1	transcript_id "PMZ_0007601-RA.p1"; gene_id "MSTRG.353";
scaf_00001	transdecoder	CDS	20037699	20037790	.	-	0	transcript_id "PMZ_0007601-RA.p1"; gene_id "MSTRG.353";
scaf_00001	transdecoder	CDS	20039435	20039480	.	-	1	transcript_id "PMZ_0007601-RA.p1"; gene_id "MSTRG.353";
scaf_00001	transdecoder	CDS	20039665	20039828	.	-	0	transcript_id "PMZ_0007601-RA.p1"; gene_id "MSTRG.353";
scaf_00001	transdecoder	CDS	20039953	20040246	.	-	0	transcript_id "PMZ_0007601-RA.p1"; gene_id "MSTRG.353";
scaf_00001	transdecoder	exon	20039573	20039828	.	-	.	transcript_id "MSTRG.353.6.p2"; gene_id "MSTRG.353";
scaf_00001	transdecoder	exon	20040130	20040295	.	-	.	transcript_id "MSTRG.353.6.p2"; gene_id "MSTRG.353";
scaf_00001	transdecoder	exon	20040656	20040879	.	-	.	transcript_id "MSTRG.353.6.p2"; gene_id "MSTRG.353";
scaf_00001	transdecoder	CDS	20039634	20039828	.	-	0	transcript_id "MSTRG.353.6.p2"; gene_id "MSTRG.353";
scaf_00001	transdecoder	CDS	20040130	20040246	.	-	0	transcript_id "MSTRG.353.6.p2"; gene_id "MSTRG.353";
scaf_00001	transdecoder	exon	20039573	20039828	.	-	.	transcript_id "MSTRG.353.7.p2"; gene_id "MSTRG.353";
scaf_00001	transdecoder	exon	20040130	20040295	.	-	.	transcript_id "MSTRG.353.7.p2"; gene_id "MSTRG.353";
scaf_00001	transdecoder	exon	20040811	20040879	.	-	.	transcript_id "MSTRG.353.7.p2"; gene_id "MSTRG.353";
scaf_00001	transdecoder	CDS	20039634	20039828	.	-	0	transcript_id "MSTRG.353.7.p2"; gene_id "MSTRG.353";
scaf_00001	transdecoder	CDS	20040130	20040246	.	-	0	transcript_id "MSTRG.353.7.p2"; gene_id "MSTRG.353";
scaf_00001	transdecoder	exon	20039573	20039828	.	-	.	transcript_id "MSTRG.353.8.p2"; gene_id "MSTRG.353";
scaf_00001	transdecoder	exon	20040130	20040295	.	-	.	transcript_id "MSTRG.353.8.p2"; gene_id "MSTRG.353";
scaf_00001	transdecoder	exon	20040752	20040879	.	-	.	transcript_id "MSTRG.353.8.p2"; gene_id "MSTRG.353";
scaf_00001	transdecoder	CDS	20039634	20039828	.	-	0	transcript_id "MSTRG.353.8.p2"; gene_id "MSTRG.353";
scaf_00001	transdecoder	CDS	20040130	20040246	.	-	0	transcript_id "MSTRG.353.8.p2"; gene_id "MSTRG.353";
scaf_00001	transdecoder	exon	20044925	20044980	.	+	.	transcript_id "MSTRG.354.1.p2"; gene_id "MSTRG.354";
scaf_00001	transdecoder	exon	20045787	20045954	.	+	.	transcript_id "MSTRG.354.1.p2"; gene_id "MSTRG.354";
scaf_00001	transdecoder	exon	20046270	20046520	.	+	.	transcript_id "MSTRG.354.1.p2"; gene_id "MSTRG.354";
scaf_00001	transdecoder	CDS	20045796	20045954	.	+	0	transcript_id "MSTRG.354.1.p2"; gene_id "MSTRG.354";
scaf_00001	transdecoder	CDS	20046270	20046464	.	+	0	transcript_id "MSTRG.354.1.p2"; gene_id "MSTRG.354";
scaf_00001	transdecoder	exon	20045215	20045287	.	+	.	transcript_id "MSTRG.354.4.p2"; gene_id "MSTRG.354";
scaf_00001	transdecoder	exon	20045787	20045954	.	+	.	transcript_id "MSTRG.354.4.p2"; gene_id "MSTRG.354";
scaf_00001	transdecoder	exon	20046270	20046520	.	+	.	transcript_id "MSTRG.354.4.p2"; gene_id "MSTRG.354";
scaf_00001	transdecoder	CDS	20045796	20045954	.	+	0	transcript_id "MSTRG.354.4.p2"; gene_id "MSTRG.354";
scaf_00001	transdecoder	CDS	20046270	20046464	.	+	0	transcript_id "MSTRG.354.4.p2"; gene_id "MSTRG.354";
scaf_00001	transdecoder	exon	20045215	20045347	.	+	.	transcript_id "MSTRG.354.3.p2"; gene_id "MSTRG.354";
scaf_00001	transdecoder	exon	20045787	20045954	.	+	.	transcript_id "MSTRG.354.3.p2"; gene_id "MSTRG.354";
scaf_00001	transdecoder	exon	20046270	20046532	.	+	.	transcript_id "MSTRG.354.3.p2"; gene_id "MSTRG.354";
scaf_00001	transdecoder	CDS	20045796	20045954	.	+	0	transcript_id "MSTRG.354.3.p2"; gene_id "MSTRG.354";
scaf_00001	transdecoder	CDS	20046270	20046464	.	+	0	transcript_id "MSTRG.354.3.p2"; gene_id "MSTRG.354";
scaf_00001	transdecoder	exon	20045215	20045287	.	+	.	transcript_id "MSTRG.354.2.p1"; gene_id "MSTRG.354";
scaf_00001	transdecoder	exon	20045787	20045954	.	+	.	transcript_id "MSTRG.354.2.p1"; gene_id "MSTRG.354";
scaf_00001	transdecoder	exon	20048070	20048261	.	+	.	transcript_id "MSTRG.354.2.p1"; gene_id "MSTRG.354";
scaf_00001	transdecoder	CDS	20045796	20045954	.	+	0	transcript_id "MSTRG.354.2.p1"; gene_id "MSTRG.354";
scaf_00001	transdecoder	CDS	20048070	20048261	.	+	0	transcript_id "MSTRG.354.2.p1"; gene_id "MSTRG.354";
scaf_00001	transdecoder	exon	20045796	20046128	.	+	.	transcript_id "PMZ_0034425-RA.p1"; gene_id "MSTRG.354";
scaf_00001	transdecoder	exon	20046270	20046443	.	+	.	transcript_id "PMZ_0034425-RA.p1"; gene_id "MSTRG.354";
scaf_00001	transdecoder	exon	20047834	20047932	.	+	.	transcript_id "PMZ_0034425-RA.p1"; gene_id "MSTRG.354";
scaf_00001	transdecoder	exon	20048070	20048264	.	+	.	transcript_id "PMZ_0034425-RA.p1"; gene_id "MSTRG.354";
scaf_00001	transdecoder	CDS	20045796	20046128	.	+	0	transcript_id "PMZ_0034425-RA.p1"; gene_id "MSTRG.354";
scaf_00001	transdecoder	CDS	20046270	20046443	.	+	0	transcript_id "PMZ_0034425-RA.p1"; gene_id "MSTRG.354";
scaf_00001	transdecoder	CDS	20047834	20047932	.	+	0	transcript_id "PMZ_0034425-RA.p1"; gene_id "MSTRG.354";
scaf_00001	transdecoder	CDS	20048070	20048264	.	+	0	transcript_id "PMZ_0034425-RA.p1"; gene_id "MSTRG.354";
scaf_00001	transdecoder	exon	20063028	20063572	.	+	.	transcript_id "PMZ_0031780-RA.p1"; gene_id "MSTRG.356";
scaf_00001	transdecoder	exon	20078648	20078798	.	+	.	transcript_id "PMZ_0031780-RA.p1"; gene_id "MSTRG.356";
scaf_00001	transdecoder	exon	20083880	20083992	.	+	.	transcript_id "PMZ_0031780-RA.p1"; gene_id "MSTRG.356";
scaf_00001	transdecoder	exon	20085912	20086239	.	+	.	transcript_id "PMZ_0031780-RA.p1"; gene_id "MSTRG.356";
scaf_00001	transdecoder	exon	20087860	20087976	.	+	.	transcript_id "PMZ_0031780-RA.p1"; gene_id "MSTRG.356";
scaf_00001	transdecoder	exon	20088564	20088728	.	+	.	transcript_id "PMZ_0031780-RA.p1"; gene_id "MSTRG.356";
scaf_00001	transdecoder	exon	20091368	20091517	.	+	.	transcript_id "PMZ_0031780-RA.p1"; gene_id "MSTRG.356";
scaf_00001	transdecoder	exon	20093827	20093967	.	+	.	transcript_id "PMZ_0031780-RA.p1"; gene_id "MSTRG.356";
scaf_00001	transdecoder	exon	20096690	20096814	.	+	.	transcript_id "PMZ_0031780-RA.p1"; gene_id "MSTRG.356";
scaf_00001	transdecoder	exon	20097657	20097768	.	+	.	transcript_id "PMZ_0031780-RA.p1"; gene_id "MSTRG.356";
scaf_00001	transdecoder	exon	20100009	20100200	.	+	.	transcript_id "PMZ_0031780-RA.p1"; gene_id "MSTRG.356";
scaf_00001	transdecoder	exon	20100844	20101041	.	+	.	transcript_id "PMZ_0031780-RA.p1"; gene_id "MSTRG.356";
scaf_00001	transdecoder	exon	20102026	20102145	.	+	.	transcript_id "PMZ_0031780-RA.p1"; gene_id "MSTRG.356";
scaf_00001	transdecoder	exon	20103202	20103251	.	+	.	transcript_id "PMZ_0031780-RA.p1"; gene_id "MSTRG.356";
scaf_00001	transdecoder	exon	20103780	20103874	.	+	.	transcript_id "PMZ_0031780-RA.p1"; gene_id "MSTRG.356";
scaf_00001	transdecoder	exon	20104446	20104696	.	+	.	transcript_id "PMZ_0031780-RA.p1"; gene_id "MSTRG.356";
scaf_00001	transdecoder	exon	20106700	20106789	.	+	.	transcript_id "PMZ_0031780-RA.p1"; gene_id "MSTRG.356";
scaf_00001	transdecoder	exon	20112057	20112142	.	+	.	transcript_id "PMZ_0031780-RA.p1"; gene_id "MSTRG.356";
scaf_00001	transdecoder	exon	20113909	20114089	.	+	.	transcript_id "PMZ_0031780-RA.p1"; gene_id "MSTRG.356";
scaf_00001	transdecoder	exon	20114402	20114491	.	+	.	transcript_id "PMZ_0031780-RA.p1"; gene_id "MSTRG.356";
scaf_00001	transdecoder	CDS	20063028	20063572	.	+	0	transcript_id "PMZ_0031780-RA.p1"; gene_id "MSTRG.356";
scaf_00001	transdecoder	CDS	20078648	20078798	.	+	1	transcript_id "PMZ_0031780-RA.p1"; gene_id "MSTRG.356";
scaf_00001	transdecoder	CDS	20083880	20083992	.	+	0	transcript_id "PMZ_0031780-RA.p1"; gene_id "MSTRG.356";
scaf_00001	transdecoder	CDS	20085912	20086239	.	+	1	transcript_id "PMZ_0031780-RA.p1"; gene_id "MSTRG.356";
scaf_00001	transdecoder	CDS	20087860	20087976	.	+	0	transcript_id "PMZ_0031780-RA.p1"; gene_id "MSTRG.356";
scaf_00001	transdecoder	CDS	20088564	20088728	.	+	0	transcript_id "PMZ_0031780-RA.p1"; gene_id "MSTRG.356";
scaf_00001	transdecoder	CDS	20091368	20091517	.	+	0	transcript_id "PMZ_0031780-RA.p1"; gene_id "MSTRG.356";
scaf_00001	transdecoder	CDS	20093827	20093967	.	+	0	transcript_id "PMZ_0031780-RA.p1"; gene_id "MSTRG.356";
scaf_00001	transdecoder	CDS	20096690	20096814	.	+	0	transcript_id "PMZ_0031780-RA.p1"; gene_id "MSTRG.356";
scaf_00001	transdecoder	CDS	20097657	20097768	.	+	1	transcript_id "PMZ_0031780-RA.p1"; gene_id "MSTRG.356";
scaf_00001	transdecoder	CDS	20100009	20100200	.	+	0	transcript_id "PMZ_0031780-RA.p1"; gene_id "MSTRG.356";
scaf_00001	transdecoder	CDS	20100844	20101041	.	+	0	transcript_id "PMZ_0031780-RA.p1"; gene_id "MSTRG.356";
scaf_00001	transdecoder	CDS	20102026	20102145	.	+	0	transcript_id "PMZ_0031780-RA.p1"; gene_id "MSTRG.356";
scaf_00001	transdecoder	CDS	20103202	20103251	.	+	0	transcript_id "PMZ_0031780-RA.p1"; gene_id "MSTRG.356";
scaf_00001	transdecoder	CDS	20103780	20103874	.	+	1	transcript_id "PMZ_0031780-RA.p1"; gene_id "MSTRG.356";
scaf_00001	transdecoder	CDS	20104446	20104696	.	+	2	transcript_id "PMZ_0031780-RA.p1"; gene_id "MSTRG.356";
scaf_00001	transdecoder	CDS	20106700	20106789	.	+	0	transcript_id "PMZ_0031780-RA.p1"; gene_id "MSTRG.356";
scaf_00001	transdecoder	CDS	20112057	20112142	.	+	0	transcript_id "PMZ_0031780-RA.p1"; gene_id "MSTRG.356";
scaf_00001	transdecoder	CDS	20113909	20114089	.	+	1	transcript_id "PMZ_0031780-RA.p1"; gene_id "MSTRG.356";
scaf_00001	transdecoder	CDS	20114402	20114491	.	+	0	transcript_id "PMZ_0031780-RA.p1"; gene_id "MSTRG.356";
scaf_00001	transdecoder	exon	20072293	20072433	.	+	.	transcript_id "MSTRG.356.2.p1"; gene_id "MSTRG.356";
scaf_00001	transdecoder	exon	20077757	20077829	.	+	.	transcript_id "MSTRG.356.2.p1"; gene_id "MSTRG.356";
scaf_00001	transdecoder	exon	20078648	20078798	.	+	.	transcript_id "MSTRG.356.2.p1"; gene_id "MSTRG.356";
scaf_00001	transdecoder	exon	20083880	20083992	.	+	.	transcript_id "MSTRG.356.2.p1"; gene_id "MSTRG.356";
scaf_00001	transdecoder	exon	20085912	20086146	.	+	.	transcript_id "MSTRG.356.2.p1"; gene_id "MSTRG.356";
scaf_00001	transdecoder	exon	20087860	20088018	.	+	.	transcript_id "MSTRG.356.2.p1"; gene_id "MSTRG.356";
scaf_00001	transdecoder	exon	20088564	20088728	.	+	.	transcript_id "MSTRG.356.2.p1"; gene_id "MSTRG.356";
scaf_00001	transdecoder	exon	20091368	20091564	.	+	.	transcript_id "MSTRG.356.2.p1"; gene_id "MSTRG.356";
scaf_00001	transdecoder	exon	20093182	20093301	.	+	.	transcript_id "MSTRG.356.2.p1"; gene_id "MSTRG.356";
scaf_00001	transdecoder	exon	20093781	20093967	.	+	.	transcript_id "MSTRG.356.2.p1"; gene_id "MSTRG.356";
scaf_00001	transdecoder	exon	20094871	20095017	.	+	.	transcript_id "MSTRG.356.2.p1"; gene_id "MSTRG.356";
scaf_00001	transdecoder	exon	20096690	20096829	.	+	.	transcript_id "MSTRG.356.2.p1"; gene_id "MSTRG.356";
scaf_00001	transdecoder	exon	20097657	20097768	.	+	.	transcript_id "MSTRG.356.2.p1"; gene_id "MSTRG.356";
scaf_00001	transdecoder	exon	20099982	20100136	.	+	.	transcript_id "MSTRG.356.2.p1"; gene_id "MSTRG.356";
scaf_00001	transdecoder	exon	20100844	20101041	.	+	.	transcript_id "MSTRG.356.2.p1"; gene_id "MSTRG.356";
scaf_00001	transdecoder	exon	20102026	20102194	.	+	.	transcript_id "MSTRG.356.2.p1"; gene_id "MSTRG.356";
scaf_00001	transdecoder	exon	20103155	20103251	.	+	.	transcript_id "MSTRG.356.2.p1"; gene_id "MSTRG.356";
scaf_00001	transdecoder	exon	20103780	20103874	.	+	.	transcript_id "MSTRG.356.2.p1"; gene_id "MSTRG.356";
scaf_00001	transdecoder	exon	20104446	20104696	.	+	.	transcript_id "MSTRG.356.2.p1"; gene_id "MSTRG.356";
scaf_00001	transdecoder	exon	20106700	20106789	.	+	.	transcript_id "MSTRG.356.2.p1"; gene_id "MSTRG.356";
scaf_00001	transdecoder	exon	20108114	20108221	.	+	.	transcript_id "MSTRG.356.2.p1"; gene_id "MSTRG.356";
scaf_00001	transdecoder	exon	20112057	20112170	.	+	.	transcript_id "MSTRG.356.2.p1"; gene_id "MSTRG.356";
scaf_00001	transdecoder	exon	20113114	20113274	.	+	.	transcript_id "MSTRG.356.2.p1"; gene_id "MSTRG.356";
scaf_00001	transdecoder	exon	20113893	20114089	.	+	.	transcript_id "MSTRG.356.2.p1"; gene_id "MSTRG.356";
scaf_00001	transdecoder	exon	20114402	20115111	.	+	.	transcript_id "MSTRG.356.2.p1"; gene_id "MSTRG.356";
scaf_00001	transdecoder	CDS	20072415	20072433	.	+	0	transcript_id "MSTRG.356.2.p1"; gene_id "MSTRG.356";
scaf_00001	transdecoder	CDS	20077757	20077829	.	+	2	transcript_id "MSTRG.356.2.p1"; gene_id "MSTRG.356";
scaf_00001	transdecoder	CDS	20078648	20078798	.	+	1	transcript_id "MSTRG.356.2.p1"; gene_id "MSTRG.356";
scaf_00001	transdecoder	CDS	20083880	20083992	.	+	0	transcript_id "MSTRG.356.2.p1"; gene_id "MSTRG.356";
scaf_00001	transdecoder	CDS	20085912	20086146	.	+	1	transcript_id "MSTRG.356.2.p1"; gene_id "MSTRG.356";
scaf_00001	transdecoder	CDS	20087860	20088018	.	+	0	transcript_id "MSTRG.356.2.p1"; gene_id "MSTRG.356";
scaf_00001	transdecoder	CDS	20088564	20088728	.	+	0	transcript_id "MSTRG.356.2.p1"; gene_id "MSTRG.356";
scaf_00001	transdecoder	CDS	20091368	20091564	.	+	0	transcript_id "MSTRG.356.2.p1"; gene_id "MSTRG.356";
scaf_00001	transdecoder	CDS	20093182	20093301	.	+	1	transcript_id "MSTRG.356.2.p1"; gene_id "MSTRG.356";
scaf_00001	transdecoder	CDS	20093781	20093967	.	+	1	transcript_id "MSTRG.356.2.p1"; gene_id "MSTRG.356";
scaf_00001	transdecoder	CDS	20094871	20095017	.	+	0	transcript_id "MSTRG.356.2.p1"; gene_id "MSTRG.356";
scaf_00001	transdecoder	CDS	20096690	20096829	.	+	0	transcript_id "MSTRG.356.2.p1"; gene_id "MSTRG.356";
scaf_00001	transdecoder	CDS	20097657	20097768	.	+	1	transcript_id "MSTRG.356.2.p1"; gene_id "MSTRG.356";
scaf_00001	transdecoder	CDS	20099982	20100136	.	+	0	transcript_id "MSTRG.356.2.p1"; gene_id "MSTRG.356";
scaf_00001	transdecoder	CDS	20100844	20100910	.	+	1	transcript_id "MSTRG.356.2.p1"; gene_id "MSTRG.356";
scaf_00001	transdecoder	exon	20077526	20077829	.	+	.	transcript_id "MSTRG.356.3.p2"; gene_id "MSTRG.356";
scaf_00001	transdecoder	exon	20078648	20078798	.	+	.	transcript_id "MSTRG.356.3.p2"; gene_id "MSTRG.356";
scaf_00001	transdecoder	exon	20083880	20083992	.	+	.	transcript_id "MSTRG.356.3.p2"; gene_id "MSTRG.356";
scaf_00001	transdecoder	exon	20085912	20086146	.	+	.	transcript_id "MSTRG.356.3.p2"; gene_id "MSTRG.356";
scaf_00001	transdecoder	exon	20087860	20088018	.	+	.	transcript_id "MSTRG.356.3.p2"; gene_id "MSTRG.356";
scaf_00001	transdecoder	exon	20088564	20088728	.	+	.	transcript_id "MSTRG.356.3.p2"; gene_id "MSTRG.356";
scaf_00001	transdecoder	exon	20091368	20091564	.	+	.	transcript_id "MSTRG.356.3.p2"; gene_id "MSTRG.356";
scaf_00001	transdecoder	exon	20093182	20093301	.	+	.	transcript_id "MSTRG.356.3.p2"; gene_id "MSTRG.356";
scaf_00001	transdecoder	exon	20094871	20095017	.	+	.	transcript_id "MSTRG.356.3.p2"; gene_id "MSTRG.356";
scaf_00001	transdecoder	exon	20096690	20096829	.	+	.	transcript_id "MSTRG.356.3.p2"; gene_id "MSTRG.356";
scaf_00001	transdecoder	exon	20097657	20097768	.	+	.	transcript_id "MSTRG.356.3.p2"; gene_id "MSTRG.356";
scaf_00001	transdecoder	exon	20099982	20100136	.	+	.	transcript_id "MSTRG.356.3.p2"; gene_id "MSTRG.356";
scaf_00001	transdecoder	exon	20100844	20101041	.	+	.	transcript_id "MSTRG.356.3.p2"; gene_id "MSTRG.356";
scaf_00001	transdecoder	exon	20102026	20102194	.	+	.	transcript_id "MSTRG.356.3.p2"; gene_id "MSTRG.356";
scaf_00001	transdecoder	exon	20103155	20103251	.	+	.	transcript_id "MSTRG.356.3.p2"; gene_id "MSTRG.356";
scaf_00001	transdecoder	exon	20103780	20103874	.	+	.	transcript_id "MSTRG.356.3.p2"; gene_id "MSTRG.356";
scaf_00001	transdecoder	exon	20104446	20104696	.	+	.	transcript_id "MSTRG.356.3.p2"; gene_id "MSTRG.356";
scaf_00001	transdecoder	exon	20106700	20106789	.	+	.	transcript_id "MSTRG.356.3.p2"; gene_id "MSTRG.356";
scaf_00001	transdecoder	exon	20108114	20108221	.	+	.	transcript_id "MSTRG.356.3.p2"; gene_id "MSTRG.356";
scaf_00001	transdecoder	exon	20112057	20112170	.	+	.	transcript_id "MSTRG.356.3.p2"; gene_id "MSTRG.356";
scaf_00001	transdecoder	exon	20113114	20113274	.	+	.	transcript_id "MSTRG.356.3.p2"; gene_id "MSTRG.356";
scaf_00001	transdecoder	exon	20113893	20114089	.	+	.	transcript_id "MSTRG.356.3.p2"; gene_id "MSTRG.356";
scaf_00001	transdecoder	exon	20114402	20115109	.	+	.	transcript_id "MSTRG.356.3.p2"; gene_id "MSTRG.356";
scaf_00001	transdecoder	CDS	20078712	20078798	.	+	0	transcript_id "MSTRG.356.3.p2"; gene_id "MSTRG.356";
scaf_00001	transdecoder	CDS	20083880	20083992	.	+	0	transcript_id "MSTRG.356.3.p2"; gene_id "MSTRG.356";
scaf_00001	transdecoder	CDS	20085912	20086146	.	+	1	transcript_id "MSTRG.356.3.p2"; gene_id "MSTRG.356";
scaf_00001	transdecoder	CDS	20087860	20088018	.	+	0	transcript_id "MSTRG.356.3.p2"; gene_id "MSTRG.356";
scaf_00001	transdecoder	CDS	20088564	20088728	.	+	0	transcript_id "MSTRG.356.3.p2"; gene_id "MSTRG.356";
scaf_00001	transdecoder	CDS	20091368	20091564	.	+	0	transcript_id "MSTRG.356.3.p2"; gene_id "MSTRG.356";
scaf_00001	transdecoder	CDS	20093182	20093301	.	+	1	transcript_id "MSTRG.356.3.p2"; gene_id "MSTRG.356";
scaf_00001	transdecoder	CDS	20094871	20094922	.	+	1	transcript_id "MSTRG.356.3.p2"; gene_id "MSTRG.356";
scaf_00001	transdecoder	exon	20115362	20115898	.	-	.	transcript_id "MSTRG.357.1.p2"; gene_id "MSTRG.357";
scaf_00001	transdecoder	exon	20116858	20116996	.	-	.	transcript_id "MSTRG.357.1.p2"; gene_id "MSTRG.357";
scaf_00001	transdecoder	exon	20118032	20118198	.	-	.	transcript_id "MSTRG.357.1.p2"; gene_id "MSTRG.357";
scaf_00001	transdecoder	exon	20119235	20119459	.	-	.	transcript_id "MSTRG.357.1.p2"; gene_id "MSTRG.357";
scaf_00001	transdecoder	exon	20120676	20120867	.	-	.	transcript_id "MSTRG.357.1.p2"; gene_id "MSTRG.357";
scaf_00001	transdecoder	exon	20121420	20121567	.	-	.	transcript_id "MSTRG.357.1.p2"; gene_id "MSTRG.357";
scaf_00001	transdecoder	exon	20123292	20123400	.	-	.	transcript_id "MSTRG.357.1.p2"; gene_id "MSTRG.357";
scaf_00001	transdecoder	exon	20124927	20125036	.	-	.	transcript_id "MSTRG.357.1.p2"; gene_id "MSTRG.357";
scaf_00001	transdecoder	exon	20127288	20127332	.	-	.	transcript_id "MSTRG.357.1.p2"; gene_id "MSTRG.357";
scaf_00001	transdecoder	exon	20130016	20130161	.	-	.	transcript_id "MSTRG.357.1.p2"; gene_id "MSTRG.357";
scaf_00001	transdecoder	exon	20131704	20131992	.	-	.	transcript_id "MSTRG.357.1.p2"; gene_id "MSTRG.357";
scaf_00001	transdecoder	CDS	20115758	20115898	.	-	0	transcript_id "MSTRG.357.1.p2"; gene_id "MSTRG.357";
scaf_00001	transdecoder	CDS	20116858	20116996	.	-	1	transcript_id "MSTRG.357.1.p2"; gene_id "MSTRG.357";
scaf_00001	transdecoder	CDS	20118032	20118198	.	-	0	transcript_id "MSTRG.357.1.p2"; gene_id "MSTRG.357";
scaf_00001	transdecoder	CDS	20119235	20119459	.	-	0	transcript_id "MSTRG.357.1.p2"; gene_id "MSTRG.357";
scaf_00001	transdecoder	CDS	20120676	20120681	.	-	0	transcript_id "MSTRG.357.1.p2"; gene_id "MSTRG.357";
scaf_00001	transdecoder	exon	20115388	20115898	.	-	.	transcript_id "MSTRG.357.2.p2"; gene_id "MSTRG.357";
scaf_00001	transdecoder	exon	20116858	20116996	.	-	.	transcript_id "MSTRG.357.2.p2"; gene_id "MSTRG.357";
scaf_00001	transdecoder	exon	20118032	20118198	.	-	.	transcript_id "MSTRG.357.2.p2"; gene_id "MSTRG.357";
scaf_00001	transdecoder	exon	20119235	20119459	.	-	.	transcript_id "MSTRG.357.2.p2"; gene_id "MSTRG.357";
scaf_00001	transdecoder	exon	20120676	20120867	.	-	.	transcript_id "MSTRG.357.2.p2"; gene_id "MSTRG.357";
scaf_00001	transdecoder	exon	20121420	20121567	.	-	.	transcript_id "MSTRG.357.2.p2"; gene_id "MSTRG.357";
scaf_00001	transdecoder	exon	20123292	20123400	.	-	.	transcript_id "MSTRG.357.2.p2"; gene_id "MSTRG.357";
scaf_00001	transdecoder	exon	20124927	20125036	.	-	.	transcript_id "MSTRG.357.2.p2"; gene_id "MSTRG.357";
scaf_00001	transdecoder	exon	20127288	20127332	.	-	.	transcript_id "MSTRG.357.2.p2"; gene_id "MSTRG.357";
scaf_00001	transdecoder	exon	20128654	20128704	.	-	.	transcript_id "MSTRG.357.2.p2"; gene_id "MSTRG.357";
scaf_00001	transdecoder	CDS	20115758	20115898	.	-	0	transcript_id "MSTRG.357.2.p2"; gene_id "MSTRG.357";
scaf_00001	transdecoder	CDS	20116858	20116996	.	-	1	transcript_id "MSTRG.357.2.p2"; gene_id "MSTRG.357";
scaf_00001	transdecoder	CDS	20118032	20118198	.	-	0	transcript_id "MSTRG.357.2.p2"; gene_id "MSTRG.357";
scaf_00001	transdecoder	CDS	20119235	20119459	.	-	0	transcript_id "MSTRG.357.2.p2"; gene_id "MSTRG.357";
scaf_00001	transdecoder	CDS	20120676	20120681	.	-	0	transcript_id "MSTRG.357.2.p2"; gene_id "MSTRG.357";
scaf_00001	transdecoder	exon	20115437	20115898	.	-	.	transcript_id "PMZ_0041129-RA.p1"; gene_id "MSTRG.357";
scaf_00001	transdecoder	exon	20116858	20116996	.	-	.	transcript_id "PMZ_0041129-RA.p1"; gene_id "MSTRG.357";
scaf_00001	transdecoder	exon	20118032	20118198	.	-	.	transcript_id "PMZ_0041129-RA.p1"; gene_id "MSTRG.357";
scaf_00001	transdecoder	exon	20119235	20119388	.	-	.	transcript_id "PMZ_0041129-RA.p1"; gene_id "MSTRG.357";
scaf_00001	transdecoder	exon	20120645	20120867	.	-	.	transcript_id "PMZ_0041129-RA.p1"; gene_id "MSTRG.357";
scaf_00001	transdecoder	exon	20138566	20138653	.	-	.	transcript_id "PMZ_0041129-RA.p1"; gene_id "MSTRG.357";
scaf_00001	transdecoder	exon	20141703	20141792	.	-	.	transcript_id "PMZ_0041129-RA.p1"; gene_id "MSTRG.357";
scaf_00001	transdecoder	exon	20141930	20142020	.	-	.	transcript_id "PMZ_0041129-RA.p1"; gene_id "MSTRG.357";
scaf_00001	transdecoder	exon	20143628	20143643	.	-	.	transcript_id "PMZ_0041129-RA.p1"; gene_id "MSTRG.357";
scaf_00001	transdecoder	exon	20144228	20144295	.	-	.	transcript_id "PMZ_0041129-RA.p1"; gene_id "MSTRG.357";
scaf_00001	transdecoder	exon	20144671	20144708	.	-	.	transcript_id "PMZ_0041129-RA.p1"; gene_id "MSTRG.357";
scaf_00001	transdecoder	exon	20146240	20146351	.	-	.	transcript_id "PMZ_0041129-RA.p1"; gene_id "MSTRG.357";
scaf_00001	transdecoder	exon	20146991	20147141	.	-	.	transcript_id "PMZ_0041129-RA.p1"; gene_id "MSTRG.357";
scaf_00001	transdecoder	exon	20148718	20148805	.	-	.	transcript_id "PMZ_0041129-RA.p1"; gene_id "MSTRG.357";
scaf_00001	transdecoder	exon	20149636	20149719	.	-	.	transcript_id "PMZ_0041129-RA.p1"; gene_id "MSTRG.357";
scaf_00001	transdecoder	CDS	20115758	20115898	.	-	0	transcript_id "PMZ_0041129-RA.p1"; gene_id "MSTRG.357";
scaf_00001	transdecoder	CDS	20116858	20116996	.	-	1	transcript_id "PMZ_0041129-RA.p1"; gene_id "MSTRG.357";
scaf_00001	transdecoder	CDS	20118032	20118198	.	-	0	transcript_id "PMZ_0041129-RA.p1"; gene_id "MSTRG.357";
scaf_00001	transdecoder	CDS	20119235	20119388	.	-	1	transcript_id "PMZ_0041129-RA.p1"; gene_id "MSTRG.357";
scaf_00001	transdecoder	CDS	20120645	20120867	.	-	2	transcript_id "PMZ_0041129-RA.p1"; gene_id "MSTRG.357";
scaf_00001	transdecoder	CDS	20138566	20138653	.	-	0	transcript_id "PMZ_0041129-RA.p1"; gene_id "MSTRG.357";
scaf_00001	transdecoder	CDS	20141703	20141792	.	-	0	transcript_id "PMZ_0041129-RA.p1"; gene_id "MSTRG.357";
scaf_00001	transdecoder	CDS	20141930	20142020	.	-	1	transcript_id "PMZ_0041129-RA.p1"; gene_id "MSTRG.357";
scaf_00001	transdecoder	CDS	20143628	20143643	.	-	2	transcript_id "PMZ_0041129-RA.p1"; gene_id "MSTRG.357";
scaf_00001	transdecoder	CDS	20144228	20144295	.	-	1	transcript_id "PMZ_0041129-RA.p1"; gene_id "MSTRG.357";
scaf_00001	transdecoder	CDS	20144671	20144708	.	-	0	transcript_id "PMZ_0041129-RA.p1"; gene_id "MSTRG.357";
scaf_00001	transdecoder	CDS	20146240	20146351	.	-	1	transcript_id "PMZ_0041129-RA.p1"; gene_id "MSTRG.357";
scaf_00001	transdecoder	CDS	20146991	20147141	.	-	2	transcript_id "PMZ_0041129-RA.p1"; gene_id "MSTRG.357";
scaf_00001	transdecoder	CDS	20148718	20148805	.	-	0	transcript_id "PMZ_0041129-RA.p1"; gene_id "MSTRG.357";
scaf_00001	transdecoder	CDS	20149636	20149719	.	-	0	transcript_id "PMZ_0041129-RA.p1"; gene_id "MSTRG.357";
scaf_00001	transdecoder	exon	20133950	20136990	.	-	.	transcript_id "MSTRG.357.5.p1"; gene_id "MSTRG.357";
scaf_00001	transdecoder	exon	20138566	20138716	.	-	.	transcript_id "MSTRG.357.5.p1"; gene_id "MSTRG.357";
scaf_00001	transdecoder	exon	20139164	20139272	.	-	.	transcript_id "MSTRG.357.5.p1"; gene_id "MSTRG.357";
scaf_00001	transdecoder	CDS	20136941	20136990	.	-	2	transcript_id "MSTRG.357.5.p1"; gene_id "MSTRG.357";
scaf_00001	transdecoder	CDS	20138566	20138716	.	-	0	transcript_id "MSTRG.357.5.p1"; gene_id "MSTRG.357";
scaf_00001	transdecoder	CDS	20139164	20139262	.	-	0	transcript_id "MSTRG.357.5.p1"; gene_id "MSTRG.357";
scaf_00001	transdecoder	exon	20133950	20136990	.	-	.	transcript_id "MSTRG.357.4.p1"; gene_id "MSTRG.357";
scaf_00001	transdecoder	exon	20138566	20138716	.	-	.	transcript_id "MSTRG.357.4.p1"; gene_id "MSTRG.357";
scaf_00001	transdecoder	exon	20139816	20139903	.	-	.	transcript_id "MSTRG.357.4.p1"; gene_id "MSTRG.357";
scaf_00001	transdecoder	exon	20141707	20141792	.	-	.	transcript_id "MSTRG.357.4.p1"; gene_id "MSTRG.357";
scaf_00001	transdecoder	exon	20141930	20142020	.	-	.	transcript_id "MSTRG.357.4.p1"; gene_id "MSTRG.357";
scaf_00001	transdecoder	exon	20143533	20143643	.	-	.	transcript_id "MSTRG.357.4.p1"; gene_id "MSTRG.357";
scaf_00001	transdecoder	exon	20144228	20144295	.	-	.	transcript_id "MSTRG.357.4.p1"; gene_id "MSTRG.357";
scaf_00001	transdecoder	exon	20144635	20144708	.	-	.	transcript_id "MSTRG.357.4.p1"; gene_id "MSTRG.357";
scaf_00001	transdecoder	exon	20146240	20146351	.	-	.	transcript_id "MSTRG.357.4.p1"; gene_id "MSTRG.357";
scaf_00001	transdecoder	exon	20147004	20147093	.	-	.	transcript_id "MSTRG.357.4.p1"; gene_id "MSTRG.357";
scaf_00001	transdecoder	exon	20148147	20148184	.	-	.	transcript_id "MSTRG.357.4.p1"; gene_id "MSTRG.357";
scaf_00001	transdecoder	exon	20149568	20149738	.	-	.	transcript_id "MSTRG.357.4.p1"; gene_id "MSTRG.357";
scaf_00001	transdecoder	exon	20152936	20152981	.	-	.	transcript_id "MSTRG.357.4.p1"; gene_id "MSTRG.357";
scaf_00001	transdecoder	exon	20155306	20155329	.	-	.	transcript_id "MSTRG.357.4.p1"; gene_id "MSTRG.357";
scaf_00001	transdecoder	exon	20158139	20158210	.	-	.	transcript_id "MSTRG.357.4.p1"; gene_id "MSTRG.357";
scaf_00001	transdecoder	exon	20162258	20162666	.	-	.	transcript_id "MSTRG.357.4.p1"; gene_id "MSTRG.357";
scaf_00001	transdecoder	CDS	20136941	20136990	.	-	2	transcript_id "MSTRG.357.4.p1"; gene_id "MSTRG.357";
scaf_00001	transdecoder	CDS	20138566	20138716	.	-	0	transcript_id "MSTRG.357.4.p1"; gene_id "MSTRG.357";
scaf_00001	transdecoder	CDS	20139816	20139903	.	-	1	transcript_id "MSTRG.357.4.p1"; gene_id "MSTRG.357";
scaf_00001	transdecoder	CDS	20141707	20141792	.	-	0	transcript_id "MSTRG.357.4.p1"; gene_id "MSTRG.357";
scaf_00001	transdecoder	CDS	20141930	20142020	.	-	1	transcript_id "MSTRG.357.4.p1"; gene_id "MSTRG.357";
scaf_00001	transdecoder	CDS	20143533	20143597	.	-	0	transcript_id "MSTRG.357.4.p1"; gene_id "MSTRG.357";
scaf_00001	transdecoder	exon	20133966	20134438	.	-	.	transcript_id "MSTRG.357.6.p1"; gene_id "MSTRG.357";
scaf_00001	transdecoder	exon	20134684	20136990	.	-	.	transcript_id "MSTRG.357.6.p1"; gene_id "MSTRG.357";
scaf_00001	transdecoder	exon	20138566	20138716	.	-	.	transcript_id "MSTRG.357.6.p1"; gene_id "MSTRG.357";
scaf_00001	transdecoder	exon	20139816	20139903	.	-	.	transcript_id "MSTRG.357.6.p1"; gene_id "MSTRG.357";
scaf_00001	transdecoder	exon	20141707	20141792	.	-	.	transcript_id "MSTRG.357.6.p1"; gene_id "MSTRG.357";
scaf_00001	transdecoder	exon	20141930	20142020	.	-	.	transcript_id "MSTRG.357.6.p1"; gene_id "MSTRG.357";
scaf_00001	transdecoder	exon	20143533	20143643	.	-	.	transcript_id "MSTRG.357.6.p1"; gene_id "MSTRG.357";
scaf_00001	transdecoder	exon	20144228	20144295	.	-	.	transcript_id "MSTRG.357.6.p1"; gene_id "MSTRG.357";
scaf_00001	transdecoder	exon	20144635	20144708	.	-	.	transcript_id "MSTRG.357.6.p1"; gene_id "MSTRG.357";
scaf_00001	transdecoder	exon	20146240	20146351	.	-	.	transcript_id "MSTRG.357.6.p1"; gene_id "MSTRG.357";
scaf_00001	transdecoder	exon	20147004	20147093	.	-	.	transcript_id "MSTRG.357.6.p1"; gene_id "MSTRG.357";
scaf_00001	transdecoder	exon	20148147	20148184	.	-	.	transcript_id "MSTRG.357.6.p1"; gene_id "MSTRG.357";
scaf_00001	transdecoder	exon	20149568	20149738	.	-	.	transcript_id "MSTRG.357.6.p1"; gene_id "MSTRG.357";
scaf_00001	transdecoder	exon	20152936	20152981	.	-	.	transcript_id "MSTRG.357.6.p1"; gene_id "MSTRG.357";
scaf_00001	transdecoder	exon	20155306	20155329	.	-	.	transcript_id "MSTRG.357.6.p1"; gene_id "MSTRG.357";
scaf_00001	transdecoder	exon	20158139	20158210	.	-	.	transcript_id "MSTRG.357.6.p1"; gene_id "MSTRG.357";
scaf_00001	transdecoder	exon	20162258	20162355	.	-	.	transcript_id "MSTRG.357.6.p1"; gene_id "MSTRG.357";
scaf_00001	transdecoder	CDS	20136941	20136990	.	-	2	transcript_id "MSTRG.357.6.p1"; gene_id "MSTRG.357";
scaf_00001	transdecoder	CDS	20138566	20138716	.	-	0	transcript_id "MSTRG.357.6.p1"; gene_id "MSTRG.357";
scaf_00001	transdecoder	CDS	20139816	20139903	.	-	1	transcript_id "MSTRG.357.6.p1"; gene_id "MSTRG.357";
scaf_00001	transdecoder	CDS	20141707	20141792	.	-	0	transcript_id "MSTRG.357.6.p1"; gene_id "MSTRG.357";
scaf_00001	transdecoder	CDS	20141930	20142020	.	-	1	transcript_id "MSTRG.357.6.p1"; gene_id "MSTRG.357";
scaf_00001	transdecoder	CDS	20143533	20143597	.	-	0	transcript_id "MSTRG.357.6.p1"; gene_id "MSTRG.357";
scaf_00001	transdecoder	exon	20163444	20163684	.	+	.	transcript_id "MSTRG.355.1.p1"; gene_id "MSTRG.355";
scaf_00001	transdecoder	exon	20174713	20174818	.	+	.	transcript_id "MSTRG.355.1.p1"; gene_id "MSTRG.355";
scaf_00001	transdecoder	exon	20175875	20175991	.	+	.	transcript_id "MSTRG.355.1.p1"; gene_id "MSTRG.355";
scaf_00001	transdecoder	exon	20177222	20177374	.	+	.	transcript_id "MSTRG.355.1.p1"; gene_id "MSTRG.355";
scaf_00001	transdecoder	exon	20178595	20178735	.	+	.	transcript_id "MSTRG.355.1.p1"; gene_id "MSTRG.355";
scaf_00001	transdecoder	exon	20179511	20179657	.	+	.	transcript_id "MSTRG.355.1.p1"; gene_id "MSTRG.355";
scaf_00001	transdecoder	exon	20181349	20183337	.	+	.	transcript_id "MSTRG.355.1.p1"; gene_id "MSTRG.355";
scaf_00001	transdecoder	CDS	20174722	20174818	.	+	0	transcript_id "MSTRG.355.1.p1"; gene_id "MSTRG.355";
scaf_00001	transdecoder	CDS	20175875	20175991	.	+	2	transcript_id "MSTRG.355.1.p1"; gene_id "MSTRG.355";
scaf_00001	transdecoder	CDS	20177222	20177374	.	+	2	transcript_id "MSTRG.355.1.p1"; gene_id "MSTRG.355";
scaf_00001	transdecoder	CDS	20178595	20178735	.	+	2	transcript_id "MSTRG.355.1.p1"; gene_id "MSTRG.355";
scaf_00001	transdecoder	CDS	20179511	20179657	.	+	2	transcript_id "MSTRG.355.1.p1"; gene_id "MSTRG.355";
scaf_00001	transdecoder	CDS	20181349	20182529	.	+	2	transcript_id "MSTRG.355.1.p1"; gene_id "MSTRG.355";
scaf_00001	transdecoder	exon	20163444	20163684	.	+	.	transcript_id "MSTRG.355.2.p1"; gene_id "MSTRG.355";
scaf_00001	transdecoder	exon	20174713	20174818	.	+	.	transcript_id "MSTRG.355.2.p1"; gene_id "MSTRG.355";
scaf_00001	transdecoder	exon	20175875	20175991	.	+	.	transcript_id "MSTRG.355.2.p1"; gene_id "MSTRG.355";
scaf_00001	transdecoder	exon	20177222	20177374	.	+	.	transcript_id "MSTRG.355.2.p1"; gene_id "MSTRG.355";
scaf_00001	transdecoder	exon	20178595	20178735	.	+	.	transcript_id "MSTRG.355.2.p1"; gene_id "MSTRG.355";
scaf_00001	transdecoder	exon	20179508	20179657	.	+	.	transcript_id "MSTRG.355.2.p1"; gene_id "MSTRG.355";
scaf_00001	transdecoder	exon	20181349	20184193	.	+	.	transcript_id "MSTRG.355.2.p1"; gene_id "MSTRG.355";
scaf_00001	transdecoder	CDS	20174722	20174818	.	+	0	transcript_id "MSTRG.355.2.p1"; gene_id "MSTRG.355";
scaf_00001	transdecoder	CDS	20175875	20175991	.	+	2	transcript_id "MSTRG.355.2.p1"; gene_id "MSTRG.355";
scaf_00001	transdecoder	CDS	20177222	20177374	.	+	2	transcript_id "MSTRG.355.2.p1"; gene_id "MSTRG.355";
scaf_00001	transdecoder	CDS	20178595	20178735	.	+	2	transcript_id "MSTRG.355.2.p1"; gene_id "MSTRG.355";
scaf_00001	transdecoder	CDS	20179508	20179657	.	+	2	transcript_id "MSTRG.355.2.p1"; gene_id "MSTRG.355";
scaf_00001	transdecoder	CDS	20181349	20182529	.	+	2	transcript_id "MSTRG.355.2.p1"; gene_id "MSTRG.355";
scaf_00001	transdecoder	exon	20170797	20170830	.	+	.	transcript_id "PMZ_0041130-RA.p1"; gene_id "MSTRG.355";
scaf_00001	transdecoder	exon	20175875	20175991	.	+	.	transcript_id "PMZ_0041130-RA.p1"; gene_id "MSTRG.355";
scaf_00001	transdecoder	exon	20177222	20177361	.	+	.	transcript_id "PMZ_0041130-RA.p1"; gene_id "MSTRG.355";
scaf_00001	transdecoder	exon	20178630	20178735	.	+	.	transcript_id "PMZ_0041130-RA.p1"; gene_id "MSTRG.355";
scaf_00001	transdecoder	exon	20179511	20179657	.	+	.	transcript_id "PMZ_0041130-RA.p1"; gene_id "MSTRG.355";
scaf_00001	transdecoder	exon	20181349	20182529	.	+	.	transcript_id "PMZ_0041130-RA.p1"; gene_id "MSTRG.355";
scaf_00001	transdecoder	CDS	20170797	20170830	.	+	0	transcript_id "PMZ_0041130-RA.p1"; gene_id "MSTRG.355";
scaf_00001	transdecoder	CDS	20175875	20175991	.	+	2	transcript_id "PMZ_0041130-RA.p1"; gene_id "MSTRG.355";
scaf_00001	transdecoder	CDS	20177222	20177361	.	+	2	transcript_id "PMZ_0041130-RA.p1"; gene_id "MSTRG.355";
scaf_00001	transdecoder	CDS	20178630	20178735	.	+	0	transcript_id "PMZ_0041130-RA.p1"; gene_id "MSTRG.355";
scaf_00001	transdecoder	CDS	20179511	20179657	.	+	2	transcript_id "PMZ_0041130-RA.p1"; gene_id "MSTRG.355";
scaf_00001	transdecoder	CDS	20181349	20182529	.	+	2	transcript_id "PMZ_0041130-RA.p1"; gene_id "MSTRG.355";
scaf_00001	transdecoder	exon	20193225	20193519	.	-	.	transcript_id "PMZ_0048076-RA.p3"; gene_id "PMZ_0048076";
scaf_00001	transdecoder	exon	20193931	20193983	.	-	.	transcript_id "PMZ_0048076-RA.p3"; gene_id "PMZ_0048076";
scaf_00001	transdecoder	exon	20195494	20195526	.	-	.	transcript_id "PMZ_0048076-RA.p3"; gene_id "PMZ_0048076";
scaf_00001	transdecoder	CDS	20193226	20193519	.	-	0	transcript_id "PMZ_0048076-RA.p3"; gene_id "PMZ_0048076";
scaf_00001	transdecoder	CDS	20193931	20193983	.	-	2	transcript_id "PMZ_0048076-RA.p3"; gene_id "PMZ_0048076";
scaf_00001	transdecoder	CDS	20195494	20195524	.	-	0	transcript_id "PMZ_0048076-RA.p3"; gene_id "PMZ_0048076";
scaf_00001	transdecoder	exon	20202615	20202633	.	-	.	transcript_id "PMZ_0041131-RA.p1"; gene_id "MSTRG.358";
scaf_00001	transdecoder	exon	20206656	20206885	.	-	.	transcript_id "PMZ_0041131-RA.p1"; gene_id "MSTRG.358";
scaf_00001	transdecoder	exon	20208206	20208262	.	-	.	transcript_id "PMZ_0041131-RA.p1"; gene_id "MSTRG.358";
scaf_00001	transdecoder	exon	20209974	20210102	.	-	.	transcript_id "PMZ_0041131-RA.p1"; gene_id "MSTRG.358";
scaf_00001	transdecoder	exon	20211728	20211823	.	-	.	transcript_id "PMZ_0041131-RA.p1"; gene_id "MSTRG.358";
scaf_00001	transdecoder	exon	20215490	20215667	.	-	.	transcript_id "PMZ_0041131-RA.p1"; gene_id "MSTRG.358";
scaf_00001	transdecoder	exon	20216997	20217077	.	-	.	transcript_id "PMZ_0041131-RA.p1"; gene_id "MSTRG.358";
scaf_00001	transdecoder	exon	20220167	20220211	.	-	.	transcript_id "PMZ_0041131-RA.p1"; gene_id "MSTRG.358";
scaf_00001	transdecoder	exon	20220615	20220647	.	-	.	transcript_id "PMZ_0041131-RA.p1"; gene_id "MSTRG.358";
scaf_00001	transdecoder	CDS	20202615	20202633	.	-	1	transcript_id "PMZ_0041131-RA.p1"; gene_id "MSTRG.358";
scaf_00001	transdecoder	CDS	20206656	20206885	.	-	0	transcript_id "PMZ_0041131-RA.p1"; gene_id "MSTRG.358";
scaf_00001	transdecoder	CDS	20208206	20208262	.	-	0	transcript_id "PMZ_0041131-RA.p1"; gene_id "MSTRG.358";
scaf_00001	transdecoder	CDS	20209974	20210102	.	-	0	transcript_id "PMZ_0041131-RA.p1"; gene_id "MSTRG.358";
scaf_00001	transdecoder	CDS	20211728	20211823	.	-	0	transcript_id "PMZ_0041131-RA.p1"; gene_id "MSTRG.358";
scaf_00001	transdecoder	CDS	20215490	20215667	.	-	1	transcript_id "PMZ_0041131-RA.p1"; gene_id "MSTRG.358";
scaf_00001	transdecoder	CDS	20216997	20217037	.	-	0	transcript_id "PMZ_0041131-RA.p1"; gene_id "MSTRG.358";
scaf_00001	transdecoder	exon	20206609	20206885	.	-	.	transcript_id "MSTRG.358.2.p1"; gene_id "MSTRG.358";
scaf_00001	transdecoder	exon	20208149	20208262	.	-	.	transcript_id "MSTRG.358.2.p1"; gene_id "MSTRG.358";
scaf_00001	transdecoder	exon	20209974	20210102	.	-	.	transcript_id "MSTRG.358.2.p1"; gene_id "MSTRG.358";
scaf_00001	transdecoder	exon	20211728	20211823	.	-	.	transcript_id "MSTRG.358.2.p1"; gene_id "MSTRG.358";
scaf_00001	transdecoder	exon	20215490	20215667	.	-	.	transcript_id "MSTRG.358.2.p1"; gene_id "MSTRG.358";
scaf_00001	transdecoder	exon	20216997	20217077	.	-	.	transcript_id "MSTRG.358.2.p1"; gene_id "MSTRG.358";
scaf_00001	transdecoder	exon	20221075	20221244	.	-	.	transcript_id "MSTRG.358.2.p1"; gene_id "MSTRG.358";
scaf_00001	transdecoder	CDS	20206610	20206885	.	-	0	transcript_id "MSTRG.358.2.p1"; gene_id "MSTRG.358";
scaf_00001	transdecoder	CDS	20208149	20208262	.	-	0	transcript_id "MSTRG.358.2.p1"; gene_id "MSTRG.358";
scaf_00001	transdecoder	CDS	20209974	20210102	.	-	0	transcript_id "MSTRG.358.2.p1"; gene_id "MSTRG.358";
scaf_00001	transdecoder	CDS	20211728	20211823	.	-	0	transcript_id "MSTRG.358.2.p1"; gene_id "MSTRG.358";
scaf_00001	transdecoder	CDS	20215490	20215667	.	-	1	transcript_id "MSTRG.358.2.p1"; gene_id "MSTRG.358";
scaf_00001	transdecoder	CDS	20216997	20217037	.	-	0	transcript_id "MSTRG.358.2.p1"; gene_id "MSTRG.358";
scaf_00001	transdecoder	exon	20206617	20206885	.	-	.	transcript_id "MSTRG.358.3.p1"; gene_id "MSTRG.358";
scaf_00001	transdecoder	exon	20208149	20208262	.	-	.	transcript_id "MSTRG.358.3.p1"; gene_id "MSTRG.358";
scaf_00001	transdecoder	exon	20209974	20210102	.	-	.	transcript_id "MSTRG.358.3.p1"; gene_id "MSTRG.358";
scaf_00001	transdecoder	exon	20211728	20211823	.	-	.	transcript_id "MSTRG.358.3.p1"; gene_id "MSTRG.358";
scaf_00001	transdecoder	exon	20215490	20215667	.	-	.	transcript_id "MSTRG.358.3.p1"; gene_id "MSTRG.358";
scaf_00001	transdecoder	exon	20216997	20217077	.	-	.	transcript_id "MSTRG.358.3.p1"; gene_id "MSTRG.358";
scaf_00001	transdecoder	exon	20220167	20221121	.	-	.	transcript_id "MSTRG.358.3.p1"; gene_id "MSTRG.358";
scaf_00001	transdecoder	CDS	20206619	20206885	.	-	0	transcript_id "MSTRG.358.3.p1"; gene_id "MSTRG.358";
scaf_00001	transdecoder	CDS	20208149	20208262	.	-	0	transcript_id "MSTRG.358.3.p1"; gene_id "MSTRG.358";
scaf_00001	transdecoder	CDS	20209974	20210102	.	-	0	transcript_id "MSTRG.358.3.p1"; gene_id "MSTRG.358";
scaf_00001	transdecoder	CDS	20211728	20211823	.	-	0	transcript_id "MSTRG.358.3.p1"; gene_id "MSTRG.358";
scaf_00001	transdecoder	CDS	20215490	20215667	.	-	1	transcript_id "MSTRG.358.3.p1"; gene_id "MSTRG.358";
scaf_00001	transdecoder	CDS	20216997	20217037	.	-	0	transcript_id "MSTRG.358.3.p1"; gene_id "MSTRG.358";
scaf_00001	transdecoder	exon	20206645	20206885	.	-	.	transcript_id "MSTRG.358.4.p1"; gene_id "MSTRG.358";
scaf_00001	transdecoder	exon	20208149	20208262	.	-	.	transcript_id "MSTRG.358.4.p1"; gene_id "MSTRG.358";
scaf_00001	transdecoder	exon	20209974	20210102	.	-	.	transcript_id "MSTRG.358.4.p1"; gene_id "MSTRG.358";
scaf_00001	transdecoder	exon	20211728	20211823	.	-	.	transcript_id "MSTRG.358.4.p1"; gene_id "MSTRG.358";
scaf_00001	transdecoder	exon	20215490	20215667	.	-	.	transcript_id "MSTRG.358.4.p1"; gene_id "MSTRG.358";
scaf_00001	transdecoder	exon	20216997	20217077	.	-	.	transcript_id "MSTRG.358.4.p1"; gene_id "MSTRG.358";
scaf_00001	transdecoder	exon	20220198	20221023	.	-	.	transcript_id "MSTRG.358.4.p1"; gene_id "MSTRG.358";
scaf_00001	transdecoder	CDS	20206646	20206885	.	-	0	transcript_id "MSTRG.358.4.p1"; gene_id "MSTRG.358";
scaf_00001	transdecoder	CDS	20208149	20208262	.	-	0	transcript_id "MSTRG.358.4.p1"; gene_id "MSTRG.358";
scaf_00001	transdecoder	CDS	20209974	20210102	.	-	0	transcript_id "MSTRG.358.4.p1"; gene_id "MSTRG.358";
scaf_00001	transdecoder	CDS	20211728	20211823	.	-	0	transcript_id "MSTRG.358.4.p1"; gene_id "MSTRG.358";
scaf_00001	transdecoder	CDS	20215490	20215667	.	-	1	transcript_id "MSTRG.358.4.p1"; gene_id "MSTRG.358";
scaf_00001	transdecoder	CDS	20216997	20217037	.	-	0	transcript_id "MSTRG.358.4.p1"; gene_id "MSTRG.358";
scaf_00001	transdecoder	exon	20221213	20221576	.	+	.	transcript_id "MSTRG.359.1.p1"; gene_id "MSTRG.359";
scaf_00001	transdecoder	exon	20224031	20224171	.	+	.	transcript_id "MSTRG.359.1.p1"; gene_id "MSTRG.359";
scaf_00001	transdecoder	exon	20228492	20228862	.	+	.	transcript_id "MSTRG.359.1.p1"; gene_id "MSTRG.359";
scaf_00001	transdecoder	exon	20229404	20229651	.	+	.	transcript_id "MSTRG.359.1.p1"; gene_id "MSTRG.359";
scaf_00001	transdecoder	exon	20231258	20231399	.	+	.	transcript_id "MSTRG.359.1.p1"; gene_id "MSTRG.359";
scaf_00001	transdecoder	exon	20232075	20232445	.	+	.	transcript_id "MSTRG.359.1.p1"; gene_id "MSTRG.359";
scaf_00001	transdecoder	exon	20232838	20233089	.	+	.	transcript_id "MSTRG.359.1.p1"; gene_id "MSTRG.359";
scaf_00001	transdecoder	exon	20233257	20233350	.	+	.	transcript_id "MSTRG.359.1.p1"; gene_id "MSTRG.359";
scaf_00001	transdecoder	exon	20235852	20235996	.	+	.	transcript_id "MSTRG.359.1.p1"; gene_id "MSTRG.359";
scaf_00001	transdecoder	exon	20236560	20236652	.	+	.	transcript_id "MSTRG.359.1.p1"; gene_id "MSTRG.359";
scaf_00001	transdecoder	exon	20246812	20246957	.	+	.	transcript_id "MSTRG.359.1.p1"; gene_id "MSTRG.359";
scaf_00001	transdecoder	exon	20247581	20247730	.	+	.	transcript_id "MSTRG.359.1.p1"; gene_id "MSTRG.359";
scaf_00001	transdecoder	exon	20248363	20248553	.	+	.	transcript_id "MSTRG.359.1.p1"; gene_id "MSTRG.359";
scaf_00001	transdecoder	exon	20249150	20249245	.	+	.	transcript_id "MSTRG.359.1.p1"; gene_id "MSTRG.359";
scaf_00001	transdecoder	exon	20249845	20250104	.	+	.	transcript_id "MSTRG.359.1.p1"; gene_id "MSTRG.359";
scaf_00001	transdecoder	exon	20252816	20253106	.	+	.	transcript_id "MSTRG.359.1.p1"; gene_id "MSTRG.359";
scaf_00001	transdecoder	exon	20254804	20257615	.	+	.	transcript_id "MSTRG.359.1.p1"; gene_id "MSTRG.359";
scaf_00001	transdecoder	CDS	20228527	20228862	.	+	0	transcript_id "MSTRG.359.1.p1"; gene_id "MSTRG.359";
scaf_00001	transdecoder	CDS	20229404	20229651	.	+	0	transcript_id "MSTRG.359.1.p1"; gene_id "MSTRG.359";
scaf_00001	transdecoder	CDS	20231258	20231399	.	+	1	transcript_id "MSTRG.359.1.p1"; gene_id "MSTRG.359";
scaf_00001	transdecoder	CDS	20232075	20232445	.	+	0	transcript_id "MSTRG.359.1.p1"; gene_id "MSTRG.359";
scaf_00001	transdecoder	CDS	20232838	20233089	.	+	1	transcript_id "MSTRG.359.1.p1"; gene_id "MSTRG.359";
scaf_00001	transdecoder	CDS	20233257	20233350	.	+	1	transcript_id "MSTRG.359.1.p1"; gene_id "MSTRG.359";
scaf_00001	transdecoder	CDS	20235852	20235996	.	+	0	transcript_id "MSTRG.359.1.p1"; gene_id "MSTRG.359";
scaf_00001	transdecoder	CDS	20236560	20236652	.	+	2	transcript_id "MSTRG.359.1.p1"; gene_id "MSTRG.359";
scaf_00001	transdecoder	CDS	20246812	20246957	.	+	2	transcript_id "MSTRG.359.1.p1"; gene_id "MSTRG.359";
scaf_00001	transdecoder	CDS	20247581	20247730	.	+	0	transcript_id "MSTRG.359.1.p1"; gene_id "MSTRG.359";
scaf_00001	transdecoder	CDS	20248363	20248553	.	+	0	transcript_id "MSTRG.359.1.p1"; gene_id "MSTRG.359";
scaf_00001	transdecoder	CDS	20249150	20249245	.	+	1	transcript_id "MSTRG.359.1.p1"; gene_id "MSTRG.359";
scaf_00001	transdecoder	CDS	20249845	20250104	.	+	1	transcript_id "MSTRG.359.1.p1"; gene_id "MSTRG.359";
scaf_00001	transdecoder	CDS	20252816	20253106	.	+	2	transcript_id "MSTRG.359.1.p1"; gene_id "MSTRG.359";
scaf_00001	transdecoder	CDS	20254804	20254916	.	+	2	transcript_id "MSTRG.359.1.p1"; gene_id "MSTRG.359";
scaf_00001	transdecoder	exon	20221328	20221576	.	+	.	transcript_id "PMZ_0041132-RA.p1"; gene_id "MSTRG.359";
scaf_00001	transdecoder	exon	20222567	20222618	.	+	.	transcript_id "PMZ_0041132-RA.p1"; gene_id "MSTRG.359";
scaf_00001	transdecoder	exon	20224031	20224171	.	+	.	transcript_id "PMZ_0041132-RA.p1"; gene_id "MSTRG.359";
scaf_00001	transdecoder	exon	20228492	20228862	.	+	.	transcript_id "PMZ_0041132-RA.p1"; gene_id "MSTRG.359";
scaf_00001	transdecoder	exon	20229476	20229613	.	+	.	transcript_id "PMZ_0041132-RA.p1"; gene_id "MSTRG.359";
scaf_00001	transdecoder	exon	20232075	20232289	.	+	.	transcript_id "PMZ_0041132-RA.p1"; gene_id "MSTRG.359";
scaf_00001	transdecoder	exon	20232838	20233089	.	+	.	transcript_id "PMZ_0041132-RA.p1"; gene_id "MSTRG.359";
scaf_00001	transdecoder	exon	20233257	20233350	.	+	.	transcript_id "PMZ_0041132-RA.p1"; gene_id "MSTRG.359";
scaf_00001	transdecoder	exon	20235852	20235952	.	+	.	transcript_id "PMZ_0041132-RA.p1"; gene_id "MSTRG.359";
scaf_00001	transdecoder	exon	20236560	20236569	.	+	.	transcript_id "PMZ_0041132-RA.p1"; gene_id "MSTRG.359";
scaf_00001	transdecoder	CDS	20221328	20221576	.	+	0	transcript_id "PMZ_0041132-RA.p1"; gene_id "MSTRG.359";
scaf_00001	transdecoder	CDS	20222567	20222618	.	+	0	transcript_id "PMZ_0041132-RA.p1"; gene_id "MSTRG.359";
scaf_00001	transdecoder	CDS	20224031	20224171	.	+	2	transcript_id "PMZ_0041132-RA.p1"; gene_id "MSTRG.359";
scaf_00001	transdecoder	CDS	20228492	20228862	.	+	2	transcript_id "PMZ_0041132-RA.p1"; gene_id "MSTRG.359";
scaf_00001	transdecoder	CDS	20229476	20229613	.	+	0	transcript_id "PMZ_0041132-RA.p1"; gene_id "MSTRG.359";
scaf_00001	transdecoder	CDS	20232075	20232289	.	+	0	transcript_id "PMZ_0041132-RA.p1"; gene_id "MSTRG.359";
scaf_00001	transdecoder	CDS	20232838	20233089	.	+	1	transcript_id "PMZ_0041132-RA.p1"; gene_id "MSTRG.359";
scaf_00001	transdecoder	CDS	20233257	20233350	.	+	1	transcript_id "PMZ_0041132-RA.p1"; gene_id "MSTRG.359";
scaf_00001	transdecoder	CDS	20235852	20235952	.	+	0	transcript_id "PMZ_0041132-RA.p1"; gene_id "MSTRG.359";
scaf_00001	transdecoder	CDS	20236560	20236569	.	+	1	transcript_id "PMZ_0041132-RA.p1"; gene_id "MSTRG.359";
scaf_00001	transdecoder	exon	20244378	20244441	.	+	.	transcript_id "PMZ_0007600-RA.p1"; gene_id "MSTRG.359";
scaf_00001	transdecoder	exon	20246812	20246957	.	+	.	transcript_id "PMZ_0007600-RA.p1"; gene_id "MSTRG.359";
scaf_00001	transdecoder	exon	20247581	20247805	.	+	.	transcript_id "PMZ_0007600-RA.p1"; gene_id "MSTRG.359";
scaf_00001	transdecoder	exon	20248363	20248553	.	+	.	transcript_id "PMZ_0007600-RA.p1"; gene_id "MSTRG.359";
scaf_00001	transdecoder	exon	20249845	20250104	.	+	.	transcript_id "PMZ_0007600-RA.p1"; gene_id "MSTRG.359";
scaf_00001	transdecoder	exon	20252816	20253106	.	+	.	transcript_id "PMZ_0007600-RA.p1"; gene_id "MSTRG.359";
scaf_00001	transdecoder	exon	20254804	20257684	.	+	.	transcript_id "PMZ_0007600-RA.p1"; gene_id "MSTRG.359";
scaf_00001	transdecoder	CDS	20244378	20244441	.	+	0	transcript_id "PMZ_0007600-RA.p1"; gene_id "MSTRG.359";
scaf_00001	transdecoder	CDS	20246812	20246957	.	+	2	transcript_id "PMZ_0007600-RA.p1"; gene_id "MSTRG.359";
scaf_00001	transdecoder	CDS	20247581	20247805	.	+	0	transcript_id "PMZ_0007600-RA.p1"; gene_id "MSTRG.359";
scaf_00001	transdecoder	CDS	20248363	20248553	.	+	0	transcript_id "PMZ_0007600-RA.p1"; gene_id "MSTRG.359";
scaf_00001	transdecoder	CDS	20249845	20250104	.	+	1	transcript_id "PMZ_0007600-RA.p1"; gene_id "MSTRG.359";
scaf_00001	transdecoder	CDS	20252816	20253106	.	+	2	transcript_id "PMZ_0007600-RA.p1"; gene_id "MSTRG.359";
scaf_00001	transdecoder	CDS	20254804	20254916	.	+	2	transcript_id "PMZ_0007600-RA.p1"; gene_id "MSTRG.359";
scaf_00001	transdecoder	exon	20258494	20261457	.	-	.	transcript_id "PMZ_0007599-RA.p1"; gene_id "MSTRG.360";
scaf_00001	transdecoder	exon	20261599	20261737	.	-	.	transcript_id "PMZ_0007599-RA.p1"; gene_id "MSTRG.360";
scaf_00001	transdecoder	exon	20261935	20262067	.	-	.	transcript_id "PMZ_0007599-RA.p1"; gene_id "MSTRG.360";
scaf_00001	transdecoder	CDS	20259902	20261457	.	-	2	transcript_id "PMZ_0007599-RA.p1"; gene_id "MSTRG.360";
scaf_00001	transdecoder	CDS	20261599	20261698	.	-	0	transcript_id "PMZ_0007599-RA.p1"; gene_id "MSTRG.360";
scaf_00001	transdecoder	exon	20267673	20267679	.	+	.	transcript_id "PMZ_0041133-RA.p1"; gene_id "MSTRG.361";
scaf_00001	transdecoder	exon	20268719	20268881	.	+	.	transcript_id "PMZ_0041133-RA.p1"; gene_id "MSTRG.361";
scaf_00001	transdecoder	exon	20269068	20269581	.	+	.	transcript_id "PMZ_0041133-RA.p1"; gene_id "MSTRG.361";
scaf_00001	transdecoder	CDS	20267673	20267679	.	+	0	transcript_id "PMZ_0041133-RA.p1"; gene_id "MSTRG.361";
scaf_00001	transdecoder	CDS	20268719	20268881	.	+	2	transcript_id "PMZ_0041133-RA.p1"; gene_id "MSTRG.361";
scaf_00001	transdecoder	CDS	20269068	20269581	.	+	1	transcript_id "PMZ_0041133-RA.p1"; gene_id "MSTRG.361";
scaf_00001	transdecoder	exon	20271403	20272514	.	-	.	transcript_id "MSTRG.362.1.p1"; gene_id "MSTRG.362";
scaf_00001	transdecoder	exon	20272994	20273070	.	-	.	transcript_id "MSTRG.362.1.p1"; gene_id "MSTRG.362";
scaf_00001	transdecoder	exon	20275373	20275570	.	-	.	transcript_id "MSTRG.362.1.p1"; gene_id "MSTRG.362";
scaf_00001	transdecoder	exon	20276148	20276438	.	-	.	transcript_id "MSTRG.362.1.p1"; gene_id "MSTRG.362";
scaf_00001	transdecoder	exon	20277705	20277933	.	-	.	transcript_id "MSTRG.362.1.p1"; gene_id "MSTRG.362";
scaf_00001	transdecoder	exon	20278763	20278849	.	-	.	transcript_id "MSTRG.362.1.p1"; gene_id "MSTRG.362";
scaf_00001	transdecoder	exon	20280253	20280362	.	-	.	transcript_id "MSTRG.362.1.p1"; gene_id "MSTRG.362";
scaf_00001	transdecoder	exon	20281156	20281234	.	-	.	transcript_id "MSTRG.362.1.p1"; gene_id "MSTRG.362";
scaf_00001	transdecoder	exon	20281611	20281781	.	-	.	transcript_id "MSTRG.362.1.p1"; gene_id "MSTRG.362";
scaf_00001	transdecoder	exon	20282387	20282504	.	-	.	transcript_id "MSTRG.362.1.p1"; gene_id "MSTRG.362";
scaf_00001	transdecoder	exon	20282714	20282807	.	-	.	transcript_id "MSTRG.362.1.p1"; gene_id "MSTRG.362";
scaf_00001	transdecoder	exon	20283673	20283821	.	-	.	transcript_id "MSTRG.362.1.p1"; gene_id "MSTRG.362";
scaf_00001	transdecoder	exon	20284461	20284532	.	-	.	transcript_id "MSTRG.362.1.p1"; gene_id "MSTRG.362";
scaf_00001	transdecoder	exon	20286005	20286098	.	-	.	transcript_id "MSTRG.362.1.p1"; gene_id "MSTRG.362";
scaf_00001	transdecoder	exon	20286524	20286576	.	-	.	transcript_id "MSTRG.362.1.p1"; gene_id "MSTRG.362";
scaf_00001	transdecoder	exon	20290477	20290777	.	-	.	transcript_id "MSTRG.362.1.p1"; gene_id "MSTRG.362";
scaf_00001	transdecoder	CDS	20272326	20272514	.	-	0	transcript_id "MSTRG.362.1.p1"; gene_id "MSTRG.362";
scaf_00001	transdecoder	CDS	20272994	20273070	.	-	2	transcript_id "MSTRG.362.1.p1"; gene_id "MSTRG.362";
scaf_00001	transdecoder	CDS	20275373	20275570	.	-	2	transcript_id "MSTRG.362.1.p1"; gene_id "MSTRG.362";
scaf_00001	transdecoder	CDS	20276148	20276438	.	-	2	transcript_id "MSTRG.362.1.p1"; gene_id "MSTRG.362";
scaf_00001	transdecoder	CDS	20277705	20277933	.	-	0	transcript_id "MSTRG.362.1.p1"; gene_id "MSTRG.362";
scaf_00001	transdecoder	CDS	20278763	20278849	.	-	0	transcript_id "MSTRG.362.1.p1"; gene_id "MSTRG.362";
scaf_00001	transdecoder	CDS	20280253	20280362	.	-	2	transcript_id "MSTRG.362.1.p1"; gene_id "MSTRG.362";
scaf_00001	transdecoder	CDS	20281156	20281234	.	-	0	transcript_id "MSTRG.362.1.p1"; gene_id "MSTRG.362";
scaf_00001	transdecoder	CDS	20281611	20281724	.	-	0	transcript_id "MSTRG.362.1.p1"; gene_id "MSTRG.362";
scaf_00001	transdecoder	exon	20271500	20272514	.	-	.	transcript_id "PMZ_0029273-RA.p1"; gene_id "MSTRG.362";
scaf_00001	transdecoder	exon	20272994	20273070	.	-	.	transcript_id "PMZ_0029273-RA.p1"; gene_id "MSTRG.362";
scaf_00001	transdecoder	exon	20274455	20274521	.	-	.	transcript_id "PMZ_0029273-RA.p1"; gene_id "MSTRG.362";
scaf_00001	transdecoder	exon	20274881	20274979	.	-	.	transcript_id "PMZ_0029273-RA.p1"; gene_id "MSTRG.362";
scaf_00001	transdecoder	exon	20275410	20275570	.	-	.	transcript_id "PMZ_0029273-RA.p1"; gene_id "MSTRG.362";
scaf_00001	transdecoder	exon	20276148	20276438	.	-	.	transcript_id "PMZ_0029273-RA.p1"; gene_id "MSTRG.362";
scaf_00001	transdecoder	exon	20277705	20277879	.	-	.	transcript_id "PMZ_0029273-RA.p1"; gene_id "MSTRG.362";
scaf_00001	transdecoder	exon	20278763	20278849	.	-	.	transcript_id "PMZ_0029273-RA.p1"; gene_id "MSTRG.362";
scaf_00001	transdecoder	exon	20280253	20280362	.	-	.	transcript_id "PMZ_0029273-RA.p1"; gene_id "MSTRG.362";
scaf_00001	transdecoder	exon	20281156	20281234	.	-	.	transcript_id "PMZ_0029273-RA.p1"; gene_id "MSTRG.362";
scaf_00001	transdecoder	exon	20281740	20281819	.	-	.	transcript_id "PMZ_0029273-RA.p1"; gene_id "MSTRG.362";
scaf_00001	transdecoder	exon	20282387	20282504	.	-	.	transcript_id "PMZ_0029273-RA.p1"; gene_id "MSTRG.362";
scaf_00001	transdecoder	exon	20282714	20282807	.	-	.	transcript_id "PMZ_0029273-RA.p1"; gene_id "MSTRG.362";
scaf_00001	transdecoder	exon	20283673	20283821	.	-	.	transcript_id "PMZ_0029273-RA.p1"; gene_id "MSTRG.362";
scaf_00001	transdecoder	exon	20286005	20286098	.	-	.	transcript_id "PMZ_0029273-RA.p1"; gene_id "MSTRG.362";
scaf_00001	transdecoder	exon	20288745	20288827	.	-	.	transcript_id "PMZ_0029273-RA.p1"; gene_id "MSTRG.362";
scaf_00001	transdecoder	exon	20290477	20290612	.	-	.	transcript_id "PMZ_0029273-RA.p1"; gene_id "MSTRG.362";
scaf_00001	transdecoder	CDS	20272326	20272514	.	-	0	transcript_id "PMZ_0029273-RA.p1"; gene_id "MSTRG.362";
scaf_00001	transdecoder	CDS	20272994	20273070	.	-	2	transcript_id "PMZ_0029273-RA.p1"; gene_id "MSTRG.362";
scaf_00001	transdecoder	CDS	20274455	20274521	.	-	0	transcript_id "PMZ_0029273-RA.p1"; gene_id "MSTRG.362";
scaf_00001	transdecoder	CDS	20274881	20274979	.	-	0	transcript_id "PMZ_0029273-RA.p1"; gene_id "MSTRG.362";
scaf_00001	transdecoder	CDS	20275410	20275570	.	-	2	transcript_id "PMZ_0029273-RA.p1"; gene_id "MSTRG.362";
scaf_00001	transdecoder	CDS	20276148	20276438	.	-	2	transcript_id "PMZ_0029273-RA.p1"; gene_id "MSTRG.362";
scaf_00001	transdecoder	CDS	20277705	20277879	.	-	0	transcript_id "PMZ_0029273-RA.p1"; gene_id "MSTRG.362";
scaf_00001	transdecoder	CDS	20278763	20278849	.	-	0	transcript_id "PMZ_0029273-RA.p1"; gene_id "MSTRG.362";
scaf_00001	transdecoder	CDS	20280253	20280362	.	-	2	transcript_id "PMZ_0029273-RA.p1"; gene_id "MSTRG.362";
scaf_00001	transdecoder	CDS	20281156	20281234	.	-	0	transcript_id "PMZ_0029273-RA.p1"; gene_id "MSTRG.362";
scaf_00001	transdecoder	CDS	20281740	20281819	.	-	2	transcript_id "PMZ_0029273-RA.p1"; gene_id "MSTRG.362";
scaf_00001	transdecoder	CDS	20282387	20282504	.	-	0	transcript_id "PMZ_0029273-RA.p1"; gene_id "MSTRG.362";
scaf_00001	transdecoder	CDS	20282714	20282807	.	-	1	transcript_id "PMZ_0029273-RA.p1"; gene_id "MSTRG.362";
scaf_00001	transdecoder	CDS	20283673	20283821	.	-	0	transcript_id "PMZ_0029273-RA.p1"; gene_id "MSTRG.362";
scaf_00001	transdecoder	CDS	20286005	20286098	.	-	1	transcript_id "PMZ_0029273-RA.p1"; gene_id "MSTRG.362";
scaf_00001	transdecoder	CDS	20288745	20288827	.	-	0	transcript_id "PMZ_0029273-RA.p1"; gene_id "MSTRG.362";
scaf_00001	transdecoder	CDS	20290477	20290527	.	-	0	transcript_id "PMZ_0029273-RA.p1"; gene_id "MSTRG.362";
scaf_00001	transdecoder	exon	20271505	20272514	.	-	.	transcript_id "MSTRG.362.3.p1"; gene_id "MSTRG.362";
scaf_00001	transdecoder	exon	20272994	20273070	.	-	.	transcript_id "MSTRG.362.3.p1"; gene_id "MSTRG.362";
scaf_00001	transdecoder	exon	20274881	20274979	.	-	.	transcript_id "MSTRG.362.3.p1"; gene_id "MSTRG.362";
scaf_00001	transdecoder	exon	20275373	20275570	.	-	.	transcript_id "MSTRG.362.3.p1"; gene_id "MSTRG.362";
scaf_00001	transdecoder	exon	20276148	20276438	.	-	.	transcript_id "MSTRG.362.3.p1"; gene_id "MSTRG.362";
scaf_00001	transdecoder	exon	20277705	20277933	.	-	.	transcript_id "MSTRG.362.3.p1"; gene_id "MSTRG.362";
scaf_00001	transdecoder	exon	20278763	20278849	.	-	.	transcript_id "MSTRG.362.3.p1"; gene_id "MSTRG.362";
scaf_00001	transdecoder	exon	20280253	20280362	.	-	.	transcript_id "MSTRG.362.3.p1"; gene_id "MSTRG.362";
scaf_00001	transdecoder	exon	20281156	20281234	.	-	.	transcript_id "MSTRG.362.3.p1"; gene_id "MSTRG.362";
scaf_00001	transdecoder	exon	20281611	20282504	.	-	.	transcript_id "MSTRG.362.3.p1"; gene_id "MSTRG.362";
scaf_00001	transdecoder	exon	20282714	20282807	.	-	.	transcript_id "MSTRG.362.3.p1"; gene_id "MSTRG.362";
scaf_00001	transdecoder	exon	20283673	20283821	.	-	.	transcript_id "MSTRG.362.3.p1"; gene_id "MSTRG.362";
scaf_00001	transdecoder	exon	20284461	20284532	.	-	.	transcript_id "MSTRG.362.3.p1"; gene_id "MSTRG.362";
scaf_00001	transdecoder	exon	20286005	20286098	.	-	.	transcript_id "MSTRG.362.3.p1"; gene_id "MSTRG.362";
scaf_00001	transdecoder	exon	20286524	20286640	.	-	.	transcript_id "MSTRG.362.3.p1"; gene_id "MSTRG.362";
scaf_00001	transdecoder	CDS	20272326	20272514	.	-	0	transcript_id "MSTRG.362.3.p1"; gene_id "MSTRG.362";
scaf_00001	transdecoder	CDS	20272994	20273070	.	-	2	transcript_id "MSTRG.362.3.p1"; gene_id "MSTRG.362";
scaf_00001	transdecoder	CDS	20274881	20274979	.	-	2	transcript_id "MSTRG.362.3.p1"; gene_id "MSTRG.362";
scaf_00001	transdecoder	CDS	20275373	20275570	.	-	2	transcript_id "MSTRG.362.3.p1"; gene_id "MSTRG.362";
scaf_00001	transdecoder	CDS	20276148	20276438	.	-	2	transcript_id "MSTRG.362.3.p1"; gene_id "MSTRG.362";
scaf_00001	transdecoder	CDS	20277705	20277933	.	-	0	transcript_id "MSTRG.362.3.p1"; gene_id "MSTRG.362";
scaf_00001	transdecoder	CDS	20278763	20278849	.	-	0	transcript_id "MSTRG.362.3.p1"; gene_id "MSTRG.362";
scaf_00001	transdecoder	CDS	20280253	20280362	.	-	2	transcript_id "MSTRG.362.3.p1"; gene_id "MSTRG.362";
scaf_00001	transdecoder	CDS	20281156	20281234	.	-	0	transcript_id "MSTRG.362.3.p1"; gene_id "MSTRG.362";
scaf_00001	transdecoder	CDS	20281611	20281724	.	-	0	transcript_id "MSTRG.362.3.p1"; gene_id "MSTRG.362";
scaf_00001	transdecoder	exon	20292389	20295933	.	-	.	transcript_id "MSTRG.363.1.p1"; gene_id "MSTRG.363";
scaf_00001	transdecoder	exon	20296446	20296500	.	-	.	transcript_id "MSTRG.363.1.p1"; gene_id "MSTRG.363";
scaf_00001	transdecoder	exon	20296900	20296999	.	-	.	transcript_id "MSTRG.363.1.p1"; gene_id "MSTRG.363";
scaf_00001	transdecoder	exon	20299106	20299198	.	-	.	transcript_id "MSTRG.363.1.p1"; gene_id "MSTRG.363";
scaf_00001	transdecoder	exon	20300650	20300737	.	-	.	transcript_id "MSTRG.363.1.p1"; gene_id "MSTRG.363";
scaf_00001	transdecoder	exon	20301330	20301575	.	-	.	transcript_id "MSTRG.363.1.p1"; gene_id "MSTRG.363";
scaf_00001	transdecoder	exon	20302332	20302468	.	-	.	transcript_id "MSTRG.363.1.p1"; gene_id "MSTRG.363";
scaf_00001	transdecoder	exon	20302856	20302934	.	-	.	transcript_id "MSTRG.363.1.p1"; gene_id "MSTRG.363";
scaf_00001	transdecoder	exon	20303299	20303385	.	-	.	transcript_id "MSTRG.363.1.p1"; gene_id "MSTRG.363";
scaf_00001	transdecoder	exon	20304590	20304736	.	-	.	transcript_id "MSTRG.363.1.p1"; gene_id "MSTRG.363";
scaf_00001	transdecoder	exon	20306530	20306589	.	-	.	transcript_id "MSTRG.363.1.p1"; gene_id "MSTRG.363";
scaf_00001	transdecoder	exon	20310131	20310269	.	-	.	transcript_id "MSTRG.363.1.p1"; gene_id "MSTRG.363";
scaf_00001	transdecoder	exon	20310793	20310915	.	-	.	transcript_id "MSTRG.363.1.p1"; gene_id "MSTRG.363";
scaf_00001	transdecoder	exon	20311086	20311181	.	-	.	transcript_id "MSTRG.363.1.p1"; gene_id "MSTRG.363";
scaf_00001	transdecoder	exon	20311369	20311463	.	-	.	transcript_id "MSTRG.363.1.p1"; gene_id "MSTRG.363";
scaf_00001	transdecoder	exon	20311567	20311646	.	-	.	transcript_id "MSTRG.363.1.p1"; gene_id "MSTRG.363";
scaf_00001	transdecoder	exon	20312797	20312998	.	-	.	transcript_id "MSTRG.363.1.p1"; gene_id "MSTRG.363";
scaf_00001	transdecoder	exon	20315719	20315843	.	-	.	transcript_id "MSTRG.363.1.p1"; gene_id "MSTRG.363";
scaf_00001	transdecoder	exon	20326592	20326710	.	-	.	transcript_id "MSTRG.363.1.p1"; gene_id "MSTRG.363";
scaf_00001	transdecoder	CDS	20295811	20295933	.	-	0	transcript_id "MSTRG.363.1.p1"; gene_id "MSTRG.363";
scaf_00001	transdecoder	CDS	20296446	20296500	.	-	1	transcript_id "MSTRG.363.1.p1"; gene_id "MSTRG.363";
scaf_00001	transdecoder	CDS	20296900	20296999	.	-	2	transcript_id "MSTRG.363.1.p1"; gene_id "MSTRG.363";
scaf_00001	transdecoder	CDS	20299106	20299198	.	-	2	transcript_id "MSTRG.363.1.p1"; gene_id "MSTRG.363";
scaf_00001	transdecoder	CDS	20300650	20300737	.	-	0	transcript_id "MSTRG.363.1.p1"; gene_id "MSTRG.363";
scaf_00001	transdecoder	CDS	20301330	20301575	.	-	0	transcript_id "MSTRG.363.1.p1"; gene_id "MSTRG.363";
scaf_00001	transdecoder	CDS	20302332	20302468	.	-	2	transcript_id "MSTRG.363.1.p1"; gene_id "MSTRG.363";
scaf_00001	transdecoder	CDS	20302856	20302934	.	-	0	transcript_id "MSTRG.363.1.p1"; gene_id "MSTRG.363";
scaf_00001	transdecoder	CDS	20303299	20303385	.	-	0	transcript_id "MSTRG.363.1.p1"; gene_id "MSTRG.363";
scaf_00001	transdecoder	CDS	20304590	20304736	.	-	0	transcript_id "MSTRG.363.1.p1"; gene_id "MSTRG.363";
scaf_00001	transdecoder	CDS	20306530	20306589	.	-	0	transcript_id "MSTRG.363.1.p1"; gene_id "MSTRG.363";
scaf_00001	transdecoder	CDS	20310131	20310269	.	-	1	transcript_id "MSTRG.363.1.p1"; gene_id "MSTRG.363";
scaf_00001	transdecoder	CDS	20310793	20310915	.	-	1	transcript_id "MSTRG.363.1.p1"; gene_id "MSTRG.363";
scaf_00001	transdecoder	CDS	20311086	20311181	.	-	1	transcript_id "MSTRG.363.1.p1"; gene_id "MSTRG.363";
scaf_00001	transdecoder	CDS	20311369	20311463	.	-	0	transcript_id "MSTRG.363.1.p1"; gene_id "MSTRG.363";
scaf_00001	transdecoder	CDS	20311567	20311646	.	-	2	transcript_id "MSTRG.363.1.p1"; gene_id "MSTRG.363";
scaf_00001	transdecoder	CDS	20312797	20312995	.	-	0	transcript_id "MSTRG.363.1.p1"; gene_id "MSTRG.363";
scaf_00001	transdecoder	exon	20292485	20295933	.	-	.	transcript_id "MSTRG.363.2.p1"; gene_id "MSTRG.363";
scaf_00001	transdecoder	exon	20296446	20296500	.	-	.	transcript_id "MSTRG.363.2.p1"; gene_id "MSTRG.363";
scaf_00001	transdecoder	exon	20296900	20296999	.	-	.	transcript_id "MSTRG.363.2.p1"; gene_id "MSTRG.363";
scaf_00001	transdecoder	exon	20299106	20299198	.	-	.	transcript_id "MSTRG.363.2.p1"; gene_id "MSTRG.363";
scaf_00001	transdecoder	exon	20300650	20300737	.	-	.	transcript_id "MSTRG.363.2.p1"; gene_id "MSTRG.363";
scaf_00001	transdecoder	exon	20301330	20301575	.	-	.	transcript_id "MSTRG.363.2.p1"; gene_id "MSTRG.363";
scaf_00001	transdecoder	exon	20302332	20302468	.	-	.	transcript_id "MSTRG.363.2.p1"; gene_id "MSTRG.363";
scaf_00001	transdecoder	exon	20302856	20302934	.	-	.	transcript_id "MSTRG.363.2.p1"; gene_id "MSTRG.363";
scaf_00001	transdecoder	exon	20303299	20303385	.	-	.	transcript_id "MSTRG.363.2.p1"; gene_id "MSTRG.363";
scaf_00001	transdecoder	exon	20304590	20304736	.	-	.	transcript_id "MSTRG.363.2.p1"; gene_id "MSTRG.363";
scaf_00001	transdecoder	exon	20306530	20306589	.	-	.	transcript_id "MSTRG.363.2.p1"; gene_id "MSTRG.363";
scaf_00001	transdecoder	exon	20310131	20310269	.	-	.	transcript_id "MSTRG.363.2.p1"; gene_id "MSTRG.363";
scaf_00001	transdecoder	exon	20310793	20310915	.	-	.	transcript_id "MSTRG.363.2.p1"; gene_id "MSTRG.363";
scaf_00001	transdecoder	exon	20311086	20311181	.	-	.	transcript_id "MSTRG.363.2.p1"; gene_id "MSTRG.363";
scaf_00001	transdecoder	exon	20311369	20311463	.	-	.	transcript_id "MSTRG.363.2.p1"; gene_id "MSTRG.363";
scaf_00001	transdecoder	exon	20311567	20311646	.	-	.	transcript_id "MSTRG.363.2.p1"; gene_id "MSTRG.363";
scaf_00001	transdecoder	exon	20312797	20312998	.	-	.	transcript_id "MSTRG.363.2.p1"; gene_id "MSTRG.363";
scaf_00001	transdecoder	exon	20315806	20315843	.	-	.	transcript_id "MSTRG.363.2.p1"; gene_id "MSTRG.363";
scaf_00001	transdecoder	exon	20326592	20326711	.	-	.	transcript_id "MSTRG.363.2.p1"; gene_id "MSTRG.363";
scaf_00001	transdecoder	CDS	20295811	20295933	.	-	0	transcript_id "MSTRG.363.2.p1"; gene_id "MSTRG.363";
scaf_00001	transdecoder	CDS	20296446	20296500	.	-	1	transcript_id "MSTRG.363.2.p1"; gene_id "MSTRG.363";
scaf_00001	transdecoder	CDS	20296900	20296999	.	-	2	transcript_id "MSTRG.363.2.p1"; gene_id "MSTRG.363";
scaf_00001	transdecoder	CDS	20299106	20299198	.	-	2	transcript_id "MSTRG.363.2.p1"; gene_id "MSTRG.363";
scaf_00001	transdecoder	CDS	20300650	20300737	.	-	0	transcript_id "MSTRG.363.2.p1"; gene_id "MSTRG.363";
scaf_00001	transdecoder	CDS	20301330	20301575	.	-	0	transcript_id "MSTRG.363.2.p1"; gene_id "MSTRG.363";
scaf_00001	transdecoder	CDS	20302332	20302468	.	-	2	transcript_id "MSTRG.363.2.p1"; gene_id "MSTRG.363";
scaf_00001	transdecoder	CDS	20302856	20302934	.	-	0	transcript_id "MSTRG.363.2.p1"; gene_id "MSTRG.363";
scaf_00001	transdecoder	CDS	20303299	20303385	.	-	0	transcript_id "MSTRG.363.2.p1"; gene_id "MSTRG.363";
scaf_00001	transdecoder	CDS	20304590	20304736	.	-	0	transcript_id "MSTRG.363.2.p1"; gene_id "MSTRG.363";
scaf_00001	transdecoder	CDS	20306530	20306589	.	-	0	transcript_id "MSTRG.363.2.p1"; gene_id "MSTRG.363";
scaf_00001	transdecoder	CDS	20310131	20310269	.	-	1	transcript_id "MSTRG.363.2.p1"; gene_id "MSTRG.363";
scaf_00001	transdecoder	CDS	20310793	20310915	.	-	1	transcript_id "MSTRG.363.2.p1"; gene_id "MSTRG.363";
scaf_00001	transdecoder	CDS	20311086	20311181	.	-	1	transcript_id "MSTRG.363.2.p1"; gene_id "MSTRG.363";
scaf_00001	transdecoder	CDS	20311369	20311463	.	-	0	transcript_id "MSTRG.363.2.p1"; gene_id "MSTRG.363";
scaf_00001	transdecoder	CDS	20311567	20311646	.	-	2	transcript_id "MSTRG.363.2.p1"; gene_id "MSTRG.363";
scaf_00001	transdecoder	CDS	20312797	20312995	.	-	0	transcript_id "MSTRG.363.2.p1"; gene_id "MSTRG.363";
scaf_00001	transdecoder	exon	20292540	20295933	.	-	.	transcript_id "MSTRG.363.3.p1"; gene_id "MSTRG.363";
scaf_00001	transdecoder	exon	20296446	20296500	.	-	.	transcript_id "MSTRG.363.3.p1"; gene_id "MSTRG.363";
scaf_00001	transdecoder	exon	20296900	20296999	.	-	.	transcript_id "MSTRG.363.3.p1"; gene_id "MSTRG.363";
scaf_00001	transdecoder	exon	20299106	20299198	.	-	.	transcript_id "MSTRG.363.3.p1"; gene_id "MSTRG.363";
scaf_00001	transdecoder	exon	20300650	20300737	.	-	.	transcript_id "MSTRG.363.3.p1"; gene_id "MSTRG.363";
scaf_00001	transdecoder	exon	20301330	20301575	.	-	.	transcript_id "MSTRG.363.3.p1"; gene_id "MSTRG.363";
scaf_00001	transdecoder	exon	20302332	20302468	.	-	.	transcript_id "MSTRG.363.3.p1"; gene_id "MSTRG.363";
scaf_00001	transdecoder	exon	20302856	20302934	.	-	.	transcript_id "MSTRG.363.3.p1"; gene_id "MSTRG.363";
scaf_00001	transdecoder	exon	20303299	20303385	.	-	.	transcript_id "MSTRG.363.3.p1"; gene_id "MSTRG.363";
scaf_00001	transdecoder	exon	20304590	20304736	.	-	.	transcript_id "MSTRG.363.3.p1"; gene_id "MSTRG.363";
scaf_00001	transdecoder	exon	20306530	20306589	.	-	.	transcript_id "MSTRG.363.3.p1"; gene_id "MSTRG.363";
scaf_00001	transdecoder	exon	20310131	20310269	.	-	.	transcript_id "MSTRG.363.3.p1"; gene_id "MSTRG.363";
scaf_00001	transdecoder	exon	20310793	20310915	.	-	.	transcript_id "MSTRG.363.3.p1"; gene_id "MSTRG.363";
scaf_00001	transdecoder	exon	20311086	20311181	.	-	.	transcript_id "MSTRG.363.3.p1"; gene_id "MSTRG.363";
scaf_00001	transdecoder	exon	20311369	20311463	.	-	.	transcript_id "MSTRG.363.3.p1"; gene_id "MSTRG.363";
scaf_00001	transdecoder	exon	20311567	20311646	.	-	.	transcript_id "MSTRG.363.3.p1"; gene_id "MSTRG.363";
scaf_00001	transdecoder	exon	20312797	20312998	.	-	.	transcript_id "MSTRG.363.3.p1"; gene_id "MSTRG.363";
scaf_00001	transdecoder	exon	20315719	20315843	.	-	.	transcript_id "MSTRG.363.3.p1"; gene_id "MSTRG.363";
scaf_00001	transdecoder	exon	20325355	20326668	.	-	.	transcript_id "MSTRG.363.3.p1"; gene_id "MSTRG.363";
scaf_00001	transdecoder	CDS	20295811	20295933	.	-	0	transcript_id "MSTRG.363.3.p1"; gene_id "MSTRG.363";
scaf_00001	transdecoder	CDS	20296446	20296500	.	-	1	transcript_id "MSTRG.363.3.p1"; gene_id "MSTRG.363";
scaf_00001	transdecoder	CDS	20296900	20296999	.	-	2	transcript_id "MSTRG.363.3.p1"; gene_id "MSTRG.363";
scaf_00001	transdecoder	CDS	20299106	20299198	.	-	2	transcript_id "MSTRG.363.3.p1"; gene_id "MSTRG.363";
scaf_00001	transdecoder	CDS	20300650	20300737	.	-	0	transcript_id "MSTRG.363.3.p1"; gene_id "MSTRG.363";
scaf_00001	transdecoder	CDS	20301330	20301575	.	-	0	transcript_id "MSTRG.363.3.p1"; gene_id "MSTRG.363";
scaf_00001	transdecoder	CDS	20302332	20302468	.	-	2	transcript_id "MSTRG.363.3.p1"; gene_id "MSTRG.363";
scaf_00001	transdecoder	CDS	20302856	20302934	.	-	0	transcript_id "MSTRG.363.3.p1"; gene_id "MSTRG.363";
scaf_00001	transdecoder	CDS	20303299	20303385	.	-	0	transcript_id "MSTRG.363.3.p1"; gene_id "MSTRG.363";
scaf_00001	transdecoder	CDS	20304590	20304736	.	-	0	transcript_id "MSTRG.363.3.p1"; gene_id "MSTRG.363";
scaf_00001	transdecoder	CDS	20306530	20306589	.	-	0	transcript_id "MSTRG.363.3.p1"; gene_id "MSTRG.363";
scaf_00001	transdecoder	CDS	20310131	20310269	.	-	1	transcript_id "MSTRG.363.3.p1"; gene_id "MSTRG.363";
scaf_00001	transdecoder	CDS	20310793	20310915	.	-	1	transcript_id "MSTRG.363.3.p1"; gene_id "MSTRG.363";
scaf_00001	transdecoder	CDS	20311086	20311181	.	-	1	transcript_id "MSTRG.363.3.p1"; gene_id "MSTRG.363";
scaf_00001	transdecoder	CDS	20311369	20311463	.	-	0	transcript_id "MSTRG.363.3.p1"; gene_id "MSTRG.363";
scaf_00001	transdecoder	CDS	20311567	20311646	.	-	2	transcript_id "MSTRG.363.3.p1"; gene_id "MSTRG.363";
scaf_00001	transdecoder	CDS	20312797	20312995	.	-	0	transcript_id "MSTRG.363.3.p1"; gene_id "MSTRG.363";
scaf_00001	transdecoder	exon	20292580	20295933	.	-	.	transcript_id "MSTRG.363.4.p1"; gene_id "MSTRG.363";
scaf_00001	transdecoder	exon	20296446	20296500	.	-	.	transcript_id "MSTRG.363.4.p1"; gene_id "MSTRG.363";
scaf_00001	transdecoder	exon	20296900	20296999	.	-	.	transcript_id "MSTRG.363.4.p1"; gene_id "MSTRG.363";
scaf_00001	transdecoder	exon	20297722	20297835	.	-	.	transcript_id "MSTRG.363.4.p1"; gene_id "MSTRG.363";
scaf_00001	transdecoder	exon	20299106	20299198	.	-	.	transcript_id "MSTRG.363.4.p1"; gene_id "MSTRG.363";
scaf_00001	transdecoder	exon	20300650	20300737	.	-	.	transcript_id "MSTRG.363.4.p1"; gene_id "MSTRG.363";
scaf_00001	transdecoder	exon	20301330	20301575	.	-	.	transcript_id "MSTRG.363.4.p1"; gene_id "MSTRG.363";
scaf_00001	transdecoder	exon	20302332	20302468	.	-	.	transcript_id "MSTRG.363.4.p1"; gene_id "MSTRG.363";
scaf_00001	transdecoder	exon	20302856	20302934	.	-	.	transcript_id "MSTRG.363.4.p1"; gene_id "MSTRG.363";
scaf_00001	transdecoder	exon	20303299	20303385	.	-	.	transcript_id "MSTRG.363.4.p1"; gene_id "MSTRG.363";
scaf_00001	transdecoder	exon	20304590	20304736	.	-	.	transcript_id "MSTRG.363.4.p1"; gene_id "MSTRG.363";
scaf_00001	transdecoder	exon	20306530	20306589	.	-	.	transcript_id "MSTRG.363.4.p1"; gene_id "MSTRG.363";
scaf_00001	transdecoder	exon	20310131	20310269	.	-	.	transcript_id "MSTRG.363.4.p1"; gene_id "MSTRG.363";
scaf_00001	transdecoder	exon	20310793	20310915	.	-	.	transcript_id "MSTRG.363.4.p1"; gene_id "MSTRG.363";
scaf_00001	transdecoder	exon	20311086	20311181	.	-	.	transcript_id "MSTRG.363.4.p1"; gene_id "MSTRG.363";
scaf_00001	transdecoder	exon	20311369	20311463	.	-	.	transcript_id "MSTRG.363.4.p1"; gene_id "MSTRG.363";
scaf_00001	transdecoder	exon	20311567	20311646	.	-	.	transcript_id "MSTRG.363.4.p1"; gene_id "MSTRG.363";
scaf_00001	transdecoder	exon	20312797	20312998	.	-	.	transcript_id "MSTRG.363.4.p1"; gene_id "MSTRG.363";
scaf_00001	transdecoder	exon	20315806	20315843	.	-	.	transcript_id "MSTRG.363.4.p1"; gene_id "MSTRG.363";
scaf_00001	transdecoder	exon	20326592	20326773	.	-	.	transcript_id "MSTRG.363.4.p1"; gene_id "MSTRG.363";
scaf_00001	transdecoder	CDS	20295811	20295933	.	-	0	transcript_id "MSTRG.363.4.p1"; gene_id "MSTRG.363";
scaf_00001	transdecoder	CDS	20296446	20296500	.	-	1	transcript_id "MSTRG.363.4.p1"; gene_id "MSTRG.363";
scaf_00001	transdecoder	CDS	20296900	20296999	.	-	2	transcript_id "MSTRG.363.4.p1"; gene_id "MSTRG.363";
scaf_00001	transdecoder	CDS	20297722	20297835	.	-	2	transcript_id "MSTRG.363.4.p1"; gene_id "MSTRG.363";
scaf_00001	transdecoder	CDS	20299106	20299198	.	-	2	transcript_id "MSTRG.363.4.p1"; gene_id "MSTRG.363";
scaf_00001	transdecoder	CDS	20300650	20300737	.	-	0	transcript_id "MSTRG.363.4.p1"; gene_id "MSTRG.363";
scaf_00001	transdecoder	CDS	20301330	20301575	.	-	0	transcript_id "MSTRG.363.4.p1"; gene_id "MSTRG.363";
scaf_00001	transdecoder	CDS	20302332	20302468	.	-	2	transcript_id "MSTRG.363.4.p1"; gene_id "MSTRG.363";
scaf_00001	transdecoder	CDS	20302856	20302934	.	-	0	transcript_id "MSTRG.363.4.p1"; gene_id "MSTRG.363";
scaf_00001	transdecoder	CDS	20303299	20303385	.	-	0	transcript_id "MSTRG.363.4.p1"; gene_id "MSTRG.363";
scaf_00001	transdecoder	CDS	20304590	20304736	.	-	0	transcript_id "MSTRG.363.4.p1"; gene_id "MSTRG.363";
scaf_00001	transdecoder	CDS	20306530	20306589	.	-	0	transcript_id "MSTRG.363.4.p1"; gene_id "MSTRG.363";
scaf_00001	transdecoder	CDS	20310131	20310269	.	-	1	transcript_id "MSTRG.363.4.p1"; gene_id "MSTRG.363";
scaf_00001	transdecoder	CDS	20310793	20310915	.	-	1	transcript_id "MSTRG.363.4.p1"; gene_id "MSTRG.363";
scaf_00001	transdecoder	CDS	20311086	20311181	.	-	1	transcript_id "MSTRG.363.4.p1"; gene_id "MSTRG.363";
scaf_00001	transdecoder	CDS	20311369	20311463	.	-	0	transcript_id "MSTRG.363.4.p1"; gene_id "MSTRG.363";
scaf_00001	transdecoder	CDS	20311567	20311646	.	-	2	transcript_id "MSTRG.363.4.p1"; gene_id "MSTRG.363";
scaf_00001	transdecoder	CDS	20312797	20312995	.	-	0	transcript_id "MSTRG.363.4.p1"; gene_id "MSTRG.363";
scaf_00001	transdecoder	exon	20292705	20295933	.	-	.	transcript_id "MSTRG.363.5.p1"; gene_id "MSTRG.363";
scaf_00001	transdecoder	exon	20296446	20296500	.	-	.	transcript_id "MSTRG.363.5.p1"; gene_id "MSTRG.363";
scaf_00001	transdecoder	exon	20296900	20297835	.	-	.	transcript_id "MSTRG.363.5.p1"; gene_id "MSTRG.363";
scaf_00001	transdecoder	exon	20299106	20300737	.	-	.	transcript_id "MSTRG.363.5.p1"; gene_id "MSTRG.363";
scaf_00001	transdecoder	exon	20301330	20301575	.	-	.	transcript_id "MSTRG.363.5.p1"; gene_id "MSTRG.363";
scaf_00001	transdecoder	exon	20302332	20302468	.	-	.	transcript_id "MSTRG.363.5.p1"; gene_id "MSTRG.363";
scaf_00001	transdecoder	exon	20302856	20302934	.	-	.	transcript_id "MSTRG.363.5.p1"; gene_id "MSTRG.363";
scaf_00001	transdecoder	exon	20303299	20303385	.	-	.	transcript_id "MSTRG.363.5.p1"; gene_id "MSTRG.363";
scaf_00001	transdecoder	exon	20304590	20304736	.	-	.	transcript_id "MSTRG.363.5.p1"; gene_id "MSTRG.363";
scaf_00001	transdecoder	exon	20306530	20306589	.	-	.	transcript_id "MSTRG.363.5.p1"; gene_id "MSTRG.363";
scaf_00001	transdecoder	exon	20310131	20310269	.	-	.	transcript_id "MSTRG.363.5.p1"; gene_id "MSTRG.363";
scaf_00001	transdecoder	exon	20310793	20310915	.	-	.	transcript_id "MSTRG.363.5.p1"; gene_id "MSTRG.363";
scaf_00001	transdecoder	exon	20311086	20311181	.	-	.	transcript_id "MSTRG.363.5.p1"; gene_id "MSTRG.363";
scaf_00001	transdecoder	exon	20311369	20311463	.	-	.	transcript_id "MSTRG.363.5.p1"; gene_id "MSTRG.363";
scaf_00001	transdecoder	exon	20311567	20311646	.	-	.	transcript_id "MSTRG.363.5.p1"; gene_id "MSTRG.363";
scaf_00001	transdecoder	exon	20312797	20312998	.	-	.	transcript_id "MSTRG.363.5.p1"; gene_id "MSTRG.363";
scaf_00001	transdecoder	exon	20315719	20315843	.	-	.	transcript_id "MSTRG.363.5.p1"; gene_id "MSTRG.363";
scaf_00001	transdecoder	exon	20318480	20318698	.	-	.	transcript_id "MSTRG.363.5.p1"; gene_id "MSTRG.363";
scaf_00001	transdecoder	CDS	20300036	20300737	.	-	0	transcript_id "MSTRG.363.5.p1"; gene_id "MSTRG.363";
scaf_00001	transdecoder	CDS	20301330	20301575	.	-	0	transcript_id "MSTRG.363.5.p1"; gene_id "MSTRG.363";
scaf_00001	transdecoder	CDS	20302332	20302468	.	-	2	transcript_id "MSTRG.363.5.p1"; gene_id "MSTRG.363";
scaf_00001	transdecoder	CDS	20302856	20302934	.	-	0	transcript_id "MSTRG.363.5.p1"; gene_id "MSTRG.363";
scaf_00001	transdecoder	CDS	20303299	20303385	.	-	0	transcript_id "MSTRG.363.5.p1"; gene_id "MSTRG.363";
scaf_00001	transdecoder	CDS	20304590	20304736	.	-	0	transcript_id "MSTRG.363.5.p1"; gene_id "MSTRG.363";
scaf_00001	transdecoder	CDS	20306530	20306589	.	-	0	transcript_id "MSTRG.363.5.p1"; gene_id "MSTRG.363";
scaf_00001	transdecoder	CDS	20310131	20310269	.	-	1	transcript_id "MSTRG.363.5.p1"; gene_id "MSTRG.363";
scaf_00001	transdecoder	CDS	20310793	20310915	.	-	1	transcript_id "MSTRG.363.5.p1"; gene_id "MSTRG.363";
scaf_00001	transdecoder	CDS	20311086	20311181	.	-	1	transcript_id "MSTRG.363.5.p1"; gene_id "MSTRG.363";
scaf_00001	transdecoder	CDS	20311369	20311463	.	-	0	transcript_id "MSTRG.363.5.p1"; gene_id "MSTRG.363";
scaf_00001	transdecoder	CDS	20311567	20311646	.	-	2	transcript_id "MSTRG.363.5.p1"; gene_id "MSTRG.363";
scaf_00001	transdecoder	CDS	20312797	20312998	.	-	0	transcript_id "MSTRG.363.5.p1"; gene_id "MSTRG.363";
scaf_00001	transdecoder	CDS	20315719	20315843	.	-	2	transcript_id "MSTRG.363.5.p1"; gene_id "MSTRG.363";
scaf_00001	transdecoder	CDS	20318480	20318696	.	-	0	transcript_id "MSTRG.363.5.p1"; gene_id "MSTRG.363";
scaf_00001	transdecoder	exon	20292705	20295933	.	-	.	transcript_id "MSTRG.363.6.p1"; gene_id "MSTRG.363";
scaf_00001	transdecoder	exon	20296446	20296500	.	-	.	transcript_id "MSTRG.363.6.p1"; gene_id "MSTRG.363";
scaf_00001	transdecoder	exon	20296900	20296999	.	-	.	transcript_id "MSTRG.363.6.p1"; gene_id "MSTRG.363";
scaf_00001	transdecoder	exon	20297722	20299198	.	-	.	transcript_id "MSTRG.363.6.p1"; gene_id "MSTRG.363";
scaf_00001	transdecoder	exon	20300650	20300737	.	-	.	transcript_id "MSTRG.363.6.p1"; gene_id "MSTRG.363";
scaf_00001	transdecoder	exon	20301330	20301575	.	-	.	transcript_id "MSTRG.363.6.p1"; gene_id "MSTRG.363";
scaf_00001	transdecoder	exon	20302332	20302468	.	-	.	transcript_id "MSTRG.363.6.p1"; gene_id "MSTRG.363";
scaf_00001	transdecoder	exon	20302856	20302934	.	-	.	transcript_id "MSTRG.363.6.p1"; gene_id "MSTRG.363";
scaf_00001	transdecoder	exon	20303299	20303385	.	-	.	transcript_id "MSTRG.363.6.p1"; gene_id "MSTRG.363";
scaf_00001	transdecoder	exon	20304590	20304736	.	-	.	transcript_id "MSTRG.363.6.p1"; gene_id "MSTRG.363";
scaf_00001	transdecoder	exon	20306530	20306589	.	-	.	transcript_id "MSTRG.363.6.p1"; gene_id "MSTRG.363";
scaf_00001	transdecoder	exon	20310131	20310269	.	-	.	transcript_id "MSTRG.363.6.p1"; gene_id "MSTRG.363";
scaf_00001	transdecoder	exon	20310793	20310915	.	-	.	transcript_id "MSTRG.363.6.p1"; gene_id "MSTRG.363";
scaf_00001	transdecoder	exon	20311086	20311181	.	-	.	transcript_id "MSTRG.363.6.p1"; gene_id "MSTRG.363";
scaf_00001	transdecoder	exon	20311369	20311463	.	-	.	transcript_id "MSTRG.363.6.p1"; gene_id "MSTRG.363";
scaf_00001	transdecoder	exon	20311567	20311646	.	-	.	transcript_id "MSTRG.363.6.p1"; gene_id "MSTRG.363";
scaf_00001	transdecoder	exon	20312797	20312998	.	-	.	transcript_id "MSTRG.363.6.p1"; gene_id "MSTRG.363";
scaf_00001	transdecoder	exon	20315719	20315843	.	-	.	transcript_id "MSTRG.363.6.p1"; gene_id "MSTRG.363";
scaf_00001	transdecoder	exon	20325355	20326766	.	-	.	transcript_id "MSTRG.363.6.p1"; gene_id "MSTRG.363";
scaf_00001	transdecoder	CDS	20298957	20299198	.	-	2	transcript_id "MSTRG.363.6.p1"; gene_id "MSTRG.363";
scaf_00001	transdecoder	CDS	20300650	20300737	.	-	0	transcript_id "MSTRG.363.6.p1"; gene_id "MSTRG.363";
scaf_00001	transdecoder	CDS	20301330	20301575	.	-	0	transcript_id "MSTRG.363.6.p1"; gene_id "MSTRG.363";
scaf_00001	transdecoder	CDS	20302332	20302468	.	-	2	transcript_id "MSTRG.363.6.p1"; gene_id "MSTRG.363";
scaf_00001	transdecoder	CDS	20302856	20302934	.	-	0	transcript_id "MSTRG.363.6.p1"; gene_id "MSTRG.363";
scaf_00001	transdecoder	CDS	20303299	20303385	.	-	0	transcript_id "MSTRG.363.6.p1"; gene_id "MSTRG.363";
scaf_00001	transdecoder	CDS	20304590	20304736	.	-	0	transcript_id "MSTRG.363.6.p1"; gene_id "MSTRG.363";
scaf_00001	transdecoder	CDS	20306530	20306589	.	-	0	transcript_id "MSTRG.363.6.p1"; gene_id "MSTRG.363";
scaf_00001	transdecoder	CDS	20310131	20310269	.	-	1	transcript_id "MSTRG.363.6.p1"; gene_id "MSTRG.363";
scaf_00001	transdecoder	CDS	20310793	20310915	.	-	1	transcript_id "MSTRG.363.6.p1"; gene_id "MSTRG.363";
scaf_00001	transdecoder	CDS	20311086	20311181	.	-	1	transcript_id "MSTRG.363.6.p1"; gene_id "MSTRG.363";
scaf_00001	transdecoder	CDS	20311369	20311463	.	-	0	transcript_id "MSTRG.363.6.p1"; gene_id "MSTRG.363";
scaf_00001	transdecoder	CDS	20311567	20311646	.	-	2	transcript_id "MSTRG.363.6.p1"; gene_id "MSTRG.363";
scaf_00001	transdecoder	CDS	20312797	20312995	.	-	0	transcript_id "MSTRG.363.6.p1"; gene_id "MSTRG.363";
scaf_00001	transdecoder	exon	20292713	20295933	.	-	.	transcript_id "MSTRG.363.7.p1"; gene_id "MSTRG.363";
scaf_00001	transdecoder	exon	20296446	20296500	.	-	.	transcript_id "MSTRG.363.7.p1"; gene_id "MSTRG.363";
scaf_00001	transdecoder	exon	20296900	20296999	.	-	.	transcript_id "MSTRG.363.7.p1"; gene_id "MSTRG.363";
scaf_00001	transdecoder	exon	20299106	20299198	.	-	.	transcript_id "MSTRG.363.7.p1"; gene_id "MSTRG.363";
scaf_00001	transdecoder	exon	20300650	20300737	.	-	.	transcript_id "MSTRG.363.7.p1"; gene_id "MSTRG.363";
scaf_00001	transdecoder	exon	20301330	20301575	.	-	.	transcript_id "MSTRG.363.7.p1"; gene_id "MSTRG.363";
scaf_00001	transdecoder	exon	20302332	20302468	.	-	.	transcript_id "MSTRG.363.7.p1"; gene_id "MSTRG.363";
scaf_00001	transdecoder	exon	20302856	20302934	.	-	.	transcript_id "MSTRG.363.7.p1"; gene_id "MSTRG.363";
scaf_00001	transdecoder	exon	20303299	20303385	.	-	.	transcript_id "MSTRG.363.7.p1"; gene_id "MSTRG.363";
scaf_00001	transdecoder	exon	20304590	20304736	.	-	.	transcript_id "MSTRG.363.7.p1"; gene_id "MSTRG.363";
scaf_00001	transdecoder	exon	20306530	20306589	.	-	.	transcript_id "MSTRG.363.7.p1"; gene_id "MSTRG.363";
scaf_00001	transdecoder	exon	20310131	20310269	.	-	.	transcript_id "MSTRG.363.7.p1"; gene_id "MSTRG.363";
scaf_00001	transdecoder	exon	20310793	20310915	.	-	.	transcript_id "MSTRG.363.7.p1"; gene_id "MSTRG.363";
scaf_00001	transdecoder	exon	20311086	20311181	.	-	.	transcript_id "MSTRG.363.7.p1"; gene_id "MSTRG.363";
scaf_00001	transdecoder	exon	20311369	20311463	.	-	.	transcript_id "MSTRG.363.7.p1"; gene_id "MSTRG.363";
scaf_00001	transdecoder	exon	20311567	20311646	.	-	.	transcript_id "MSTRG.363.7.p1"; gene_id "MSTRG.363";
scaf_00001	transdecoder	exon	20312797	20312998	.	-	.	transcript_id "MSTRG.363.7.p1"; gene_id "MSTRG.363";
scaf_00001	transdecoder	exon	20315806	20315843	.	-	.	transcript_id "MSTRG.363.7.p1"; gene_id "MSTRG.363";
scaf_00001	transdecoder	exon	20325355	20326700	.	-	.	transcript_id "MSTRG.363.7.p1"; gene_id "MSTRG.363";
scaf_00001	transdecoder	CDS	20295811	20295933	.	-	0	transcript_id "MSTRG.363.7.p1"; gene_id "MSTRG.363";
scaf_00001	transdecoder	CDS	20296446	20296500	.	-	1	transcript_id "MSTRG.363.7.p1"; gene_id "MSTRG.363";
scaf_00001	transdecoder	CDS	20296900	20296999	.	-	2	transcript_id "MSTRG.363.7.p1"; gene_id "MSTRG.363";
scaf_00001	transdecoder	CDS	20299106	20299198	.	-	2	transcript_id "MSTRG.363.7.p1"; gene_id "MSTRG.363";
scaf_00001	transdecoder	CDS	20300650	20300737	.	-	0	transcript_id "MSTRG.363.7.p1"; gene_id "MSTRG.363";
scaf_00001	transdecoder	CDS	20301330	20301575	.	-	0	transcript_id "MSTRG.363.7.p1"; gene_id "MSTRG.363";
scaf_00001	transdecoder	CDS	20302332	20302468	.	-	2	transcript_id "MSTRG.363.7.p1"; gene_id "MSTRG.363";
scaf_00001	transdecoder	CDS	20302856	20302934	.	-	0	transcript_id "MSTRG.363.7.p1"; gene_id "MSTRG.363";
scaf_00001	transdecoder	CDS	20303299	20303385	.	-	0	transcript_id "MSTRG.363.7.p1"; gene_id "MSTRG.363";
scaf_00001	transdecoder	CDS	20304590	20304736	.	-	0	transcript_id "MSTRG.363.7.p1"; gene_id "MSTRG.363";
scaf_00001	transdecoder	CDS	20306530	20306589	.	-	0	transcript_id "MSTRG.363.7.p1"; gene_id "MSTRG.363";
scaf_00001	transdecoder	CDS	20310131	20310269	.	-	1	transcript_id "MSTRG.363.7.p1"; gene_id "MSTRG.363";
scaf_00001	transdecoder	CDS	20310793	20310915	.	-	1	transcript_id "MSTRG.363.7.p1"; gene_id "MSTRG.363";
scaf_00001	transdecoder	CDS	20311086	20311181	.	-	1	transcript_id "MSTRG.363.7.p1"; gene_id "MSTRG.363";
scaf_00001	transdecoder	CDS	20311369	20311463	.	-	0	transcript_id "MSTRG.363.7.p1"; gene_id "MSTRG.363";
scaf_00001	transdecoder	CDS	20311567	20311646	.	-	2	transcript_id "MSTRG.363.7.p1"; gene_id "MSTRG.363";
scaf_00001	transdecoder	CDS	20312797	20312995	.	-	0	transcript_id "MSTRG.363.7.p1"; gene_id "MSTRG.363";
scaf_00001	transdecoder	exon	20292713	20295933	.	-	.	transcript_id "MSTRG.363.8.p1"; gene_id "MSTRG.363";
scaf_00001	transdecoder	exon	20296446	20296500	.	-	.	transcript_id "MSTRG.363.8.p1"; gene_id "MSTRG.363";
scaf_00001	transdecoder	exon	20296900	20296999	.	-	.	transcript_id "MSTRG.363.8.p1"; gene_id "MSTRG.363";
scaf_00001	transdecoder	exon	20297722	20299198	.	-	.	transcript_id "MSTRG.363.8.p1"; gene_id "MSTRG.363";
scaf_00001	transdecoder	exon	20300650	20300737	.	-	.	transcript_id "MSTRG.363.8.p1"; gene_id "MSTRG.363";
scaf_00001	transdecoder	exon	20301330	20301575	.	-	.	transcript_id "MSTRG.363.8.p1"; gene_id "MSTRG.363";
scaf_00001	transdecoder	exon	20302332	20302468	.	-	.	transcript_id "MSTRG.363.8.p1"; gene_id "MSTRG.363";
scaf_00001	transdecoder	exon	20302856	20302934	.	-	.	transcript_id "MSTRG.363.8.p1"; gene_id "MSTRG.363";
scaf_00001	transdecoder	exon	20303299	20303385	.	-	.	transcript_id "MSTRG.363.8.p1"; gene_id "MSTRG.363";
scaf_00001	transdecoder	exon	20304590	20304736	.	-	.	transcript_id "MSTRG.363.8.p1"; gene_id "MSTRG.363";
scaf_00001	transdecoder	exon	20306530	20306589	.	-	.	transcript_id "MSTRG.363.8.p1"; gene_id "MSTRG.363";
scaf_00001	transdecoder	exon	20310131	20310269	.	-	.	transcript_id "MSTRG.363.8.p1"; gene_id "MSTRG.363";
scaf_00001	transdecoder	exon	20310793	20310915	.	-	.	transcript_id "MSTRG.363.8.p1"; gene_id "MSTRG.363";
scaf_00001	transdecoder	exon	20311086	20311181	.	-	.	transcript_id "MSTRG.363.8.p1"; gene_id "MSTRG.363";
scaf_00001	transdecoder	exon	20311369	20311463	.	-	.	transcript_id "MSTRG.363.8.p1"; gene_id "MSTRG.363";
scaf_00001	transdecoder	exon	20311567	20311646	.	-	.	transcript_id "MSTRG.363.8.p1"; gene_id "MSTRG.363";
scaf_00001	transdecoder	exon	20312797	20312998	.	-	.	transcript_id "MSTRG.363.8.p1"; gene_id "MSTRG.363";
scaf_00001	transdecoder	exon	20315719	20315843	.	-	.	transcript_id "MSTRG.363.8.p1"; gene_id "MSTRG.363";
scaf_00001	transdecoder	exon	20326592	20326773	.	-	.	transcript_id "MSTRG.363.8.p1"; gene_id "MSTRG.363";
scaf_00001	transdecoder	CDS	20298957	20299198	.	-	2	transcript_id "MSTRG.363.8.p1"; gene_id "MSTRG.363";
scaf_00001	transdecoder	CDS	20300650	20300737	.	-	0	transcript_id "MSTRG.363.8.p1"; gene_id "MSTRG.363";
scaf_00001	transdecoder	CDS	20301330	20301575	.	-	0	transcript_id "MSTRG.363.8.p1"; gene_id "MSTRG.363";
scaf_00001	transdecoder	CDS	20302332	20302468	.	-	2	transcript_id "MSTRG.363.8.p1"; gene_id "MSTRG.363";
scaf_00001	transdecoder	CDS	20302856	20302934	.	-	0	transcript_id "MSTRG.363.8.p1"; gene_id "MSTRG.363";
scaf_00001	transdecoder	CDS	20303299	20303385	.	-	0	transcript_id "MSTRG.363.8.p1"; gene_id "MSTRG.363";
scaf_00001	transdecoder	CDS	20304590	20304736	.	-	0	transcript_id "MSTRG.363.8.p1"; gene_id "MSTRG.363";
scaf_00001	transdecoder	CDS	20306530	20306589	.	-	0	transcript_id "MSTRG.363.8.p1"; gene_id "MSTRG.363";
scaf_00001	transdecoder	CDS	20310131	20310269	.	-	1	transcript_id "MSTRG.363.8.p1"; gene_id "MSTRG.363";
scaf_00001	transdecoder	CDS	20310793	20310915	.	-	1	transcript_id "MSTRG.363.8.p1"; gene_id "MSTRG.363";
scaf_00001	transdecoder	CDS	20311086	20311181	.	-	1	transcript_id "MSTRG.363.8.p1"; gene_id "MSTRG.363";
scaf_00001	transdecoder	CDS	20311369	20311463	.	-	0	transcript_id "MSTRG.363.8.p1"; gene_id "MSTRG.363";
scaf_00001	transdecoder	CDS	20311567	20311646	.	-	2	transcript_id "MSTRG.363.8.p1"; gene_id "MSTRG.363";
scaf_00001	transdecoder	CDS	20312797	20312995	.	-	0	transcript_id "MSTRG.363.8.p1"; gene_id "MSTRG.363";
scaf_00001	transdecoder	exon	20293241	20295933	.	-	.	transcript_id "PMZ_0041134-RA.p1"; gene_id "MSTRG.363";
scaf_00001	transdecoder	exon	20296494	20296500	.	-	.	transcript_id "PMZ_0041134-RA.p1"; gene_id "MSTRG.363";
scaf_00001	transdecoder	exon	20296900	20296999	.	-	.	transcript_id "PMZ_0041134-RA.p1"; gene_id "MSTRG.363";
scaf_00001	transdecoder	exon	20300650	20300737	.	-	.	transcript_id "PMZ_0041134-RA.p1"; gene_id "MSTRG.363";
scaf_00001	transdecoder	exon	20302332	20302468	.	-	.	transcript_id "PMZ_0041134-RA.p1"; gene_id "MSTRG.363";
scaf_00001	transdecoder	exon	20302856	20302934	.	-	.	transcript_id "PMZ_0041134-RA.p1"; gene_id "MSTRG.363";
scaf_00001	transdecoder	exon	20303299	20303373	.	-	.	transcript_id "PMZ_0041134-RA.p1"; gene_id "MSTRG.363";
scaf_00001	transdecoder	exon	20304590	20304736	.	-	.	transcript_id "PMZ_0041134-RA.p1"; gene_id "MSTRG.363";
scaf_00001	transdecoder	exon	20306530	20306572	.	-	.	transcript_id "PMZ_0041134-RA.p1"; gene_id "MSTRG.363";
scaf_00001	transdecoder	exon	20310171	20310269	.	-	.	transcript_id "PMZ_0041134-RA.p1"; gene_id "MSTRG.363";
scaf_00001	transdecoder	exon	20310793	20310915	.	-	.	transcript_id "PMZ_0041134-RA.p1"; gene_id "MSTRG.363";
scaf_00001	transdecoder	exon	20311086	20311181	.	-	.	transcript_id "PMZ_0041134-RA.p1"; gene_id "MSTRG.363";
scaf_00001	transdecoder	exon	20311369	20311463	.	-	.	transcript_id "PMZ_0041134-RA.p1"; gene_id "MSTRG.363";
scaf_00001	transdecoder	exon	20311567	20311646	.	-	.	transcript_id "PMZ_0041134-RA.p1"; gene_id "MSTRG.363";
scaf_00001	transdecoder	exon	20312797	20312998	.	-	.	transcript_id "PMZ_0041134-RA.p1"; gene_id "MSTRG.363";
scaf_00001	transdecoder	exon	20315719	20315843	.	-	.	transcript_id "PMZ_0041134-RA.p1"; gene_id "MSTRG.363";
scaf_00001	transdecoder	exon	20325355	20325703	.	-	.	transcript_id "PMZ_0041134-RA.p1"; gene_id "MSTRG.363";
scaf_00001	transdecoder	CDS	20295811	20295933	.	-	0	transcript_id "PMZ_0041134-RA.p1"; gene_id "MSTRG.363";
scaf_00001	transdecoder	CDS	20296494	20296500	.	-	1	transcript_id "PMZ_0041134-RA.p1"; gene_id "MSTRG.363";
scaf_00001	transdecoder	CDS	20296900	20296999	.	-	2	transcript_id "PMZ_0041134-RA.p1"; gene_id "MSTRG.363";
scaf_00001	transdecoder	CDS	20300650	20300737	.	-	0	transcript_id "PMZ_0041134-RA.p1"; gene_id "MSTRG.363";
scaf_00001	transdecoder	CDS	20302332	20302468	.	-	2	transcript_id "PMZ_0041134-RA.p1"; gene_id "MSTRG.363";
scaf_00001	transdecoder	CDS	20302856	20302934	.	-	0	transcript_id "PMZ_0041134-RA.p1"; gene_id "MSTRG.363";
scaf_00001	transdecoder	CDS	20303299	20303373	.	-	0	transcript_id "PMZ_0041134-RA.p1"; gene_id "MSTRG.363";
scaf_00001	transdecoder	CDS	20304590	20304736	.	-	0	transcript_id "PMZ_0041134-RA.p1"; gene_id "MSTRG.363";
scaf_00001	transdecoder	CDS	20306530	20306572	.	-	1	transcript_id "PMZ_0041134-RA.p1"; gene_id "MSTRG.363";
scaf_00001	transdecoder	CDS	20310171	20310269	.	-	1	transcript_id "PMZ_0041134-RA.p1"; gene_id "MSTRG.363";
scaf_00001	transdecoder	CDS	20310793	20310915	.	-	1	transcript_id "PMZ_0041134-RA.p1"; gene_id "MSTRG.363";
scaf_00001	transdecoder	CDS	20311086	20311181	.	-	1	transcript_id "PMZ_0041134-RA.p1"; gene_id "MSTRG.363";
scaf_00001	transdecoder	CDS	20311369	20311463	.	-	0	transcript_id "PMZ_0041134-RA.p1"; gene_id "MSTRG.363";
scaf_00001	transdecoder	CDS	20311567	20311646	.	-	2	transcript_id "PMZ_0041134-RA.p1"; gene_id "MSTRG.363";
scaf_00001	transdecoder	CDS	20312797	20312995	.	-	0	transcript_id "PMZ_0041134-RA.p1"; gene_id "MSTRG.363";
scaf_00001	transdecoder	exon	20297240	20297835	.	-	.	transcript_id "MSTRG.363.10.p1"; gene_id "MSTRG.363";
scaf_00001	transdecoder	exon	20299106	20299198	.	-	.	transcript_id "MSTRG.363.10.p1"; gene_id "MSTRG.363";
scaf_00001	transdecoder	exon	20300650	20300737	.	-	.	transcript_id "MSTRG.363.10.p1"; gene_id "MSTRG.363";
scaf_00001	transdecoder	exon	20301330	20301575	.	-	.	transcript_id "MSTRG.363.10.p1"; gene_id "MSTRG.363";
scaf_00001	transdecoder	exon	20302332	20302468	.	-	.	transcript_id "MSTRG.363.10.p1"; gene_id "MSTRG.363";
scaf_00001	transdecoder	exon	20302856	20302934	.	-	.	transcript_id "MSTRG.363.10.p1"; gene_id "MSTRG.363";
scaf_00001	transdecoder	exon	20303299	20303385	.	-	.	transcript_id "MSTRG.363.10.p1"; gene_id "MSTRG.363";
scaf_00001	transdecoder	exon	20304590	20304736	.	-	.	transcript_id "MSTRG.363.10.p1"; gene_id "MSTRG.363";
scaf_00001	transdecoder	exon	20306530	20306589	.	-	.	transcript_id "MSTRG.363.10.p1"; gene_id "MSTRG.363";
scaf_00001	transdecoder	exon	20310131	20310269	.	-	.	transcript_id "MSTRG.363.10.p1"; gene_id "MSTRG.363";
scaf_00001	transdecoder	exon	20310793	20310915	.	-	.	transcript_id "MSTRG.363.10.p1"; gene_id "MSTRG.363";
scaf_00001	transdecoder	exon	20311086	20311181	.	-	.	transcript_id "MSTRG.363.10.p1"; gene_id "MSTRG.363";
scaf_00001	transdecoder	exon	20311369	20311463	.	-	.	transcript_id "MSTRG.363.10.p1"; gene_id "MSTRG.363";
scaf_00001	transdecoder	exon	20311567	20311646	.	-	.	transcript_id "MSTRG.363.10.p1"; gene_id "MSTRG.363";
scaf_00001	transdecoder	exon	20312797	20312998	.	-	.	transcript_id "MSTRG.363.10.p1"; gene_id "MSTRG.363";
scaf_00001	transdecoder	exon	20315806	20315843	.	-	.	transcript_id "MSTRG.363.10.p1"; gene_id "MSTRG.363";
scaf_00001	transdecoder	exon	20318842	20319565	.	-	.	transcript_id "MSTRG.363.10.p1"; gene_id "MSTRG.363";
scaf_00001	transdecoder	CDS	20297705	20297835	.	-	2	transcript_id "MSTRG.363.10.p1"; gene_id "MSTRG.363";
scaf_00001	transdecoder	CDS	20299106	20299198	.	-	2	transcript_id "MSTRG.363.10.p1"; gene_id "MSTRG.363";
scaf_00001	transdecoder	CDS	20300650	20300737	.	-	0	transcript_id "MSTRG.363.10.p1"; gene_id "MSTRG.363";
scaf_00001	transdecoder	CDS	20301330	20301575	.	-	0	transcript_id "MSTRG.363.10.p1"; gene_id "MSTRG.363";
scaf_00001	transdecoder	CDS	20302332	20302468	.	-	2	transcript_id "MSTRG.363.10.p1"; gene_id "MSTRG.363";
scaf_00001	transdecoder	CDS	20302856	20302934	.	-	0	transcript_id "MSTRG.363.10.p1"; gene_id "MSTRG.363";
scaf_00001	transdecoder	CDS	20303299	20303385	.	-	0	transcript_id "MSTRG.363.10.p1"; gene_id "MSTRG.363";
scaf_00001	transdecoder	CDS	20304590	20304736	.	-	0	transcript_id "MSTRG.363.10.p1"; gene_id "MSTRG.363";
scaf_00001	transdecoder	CDS	20306530	20306589	.	-	0	transcript_id "MSTRG.363.10.p1"; gene_id "MSTRG.363";
scaf_00001	transdecoder	CDS	20310131	20310269	.	-	1	transcript_id "MSTRG.363.10.p1"; gene_id "MSTRG.363";
scaf_00001	transdecoder	CDS	20310793	20310915	.	-	1	transcript_id "MSTRG.363.10.p1"; gene_id "MSTRG.363";
scaf_00001	transdecoder	CDS	20311086	20311181	.	-	1	transcript_id "MSTRG.363.10.p1"; gene_id "MSTRG.363";
scaf_00001	transdecoder	CDS	20311369	20311463	.	-	0	transcript_id "MSTRG.363.10.p1"; gene_id "MSTRG.363";
scaf_00001	transdecoder	CDS	20311567	20311646	.	-	2	transcript_id "MSTRG.363.10.p1"; gene_id "MSTRG.363";
scaf_00001	transdecoder	CDS	20312797	20312995	.	-	0	transcript_id "MSTRG.363.10.p1"; gene_id "MSTRG.363";
scaf_00001	transdecoder	exon	20297240	20297835	.	-	.	transcript_id "MSTRG.363.11.p1"; gene_id "MSTRG.363";
scaf_00001	transdecoder	exon	20299106	20299198	.	-	.	transcript_id "MSTRG.363.11.p1"; gene_id "MSTRG.363";
scaf_00001	transdecoder	exon	20300650	20300737	.	-	.	transcript_id "MSTRG.363.11.p1"; gene_id "MSTRG.363";
scaf_00001	transdecoder	exon	20301330	20301575	.	-	.	transcript_id "MSTRG.363.11.p1"; gene_id "MSTRG.363";
scaf_00001	transdecoder	exon	20302332	20302468	.	-	.	transcript_id "MSTRG.363.11.p1"; gene_id "MSTRG.363";
scaf_00001	transdecoder	exon	20302856	20302934	.	-	.	transcript_id "MSTRG.363.11.p1"; gene_id "MSTRG.363";
scaf_00001	transdecoder	exon	20303299	20303385	.	-	.	transcript_id "MSTRG.363.11.p1"; gene_id "MSTRG.363";
scaf_00001	transdecoder	exon	20304590	20304736	.	-	.	transcript_id "MSTRG.363.11.p1"; gene_id "MSTRG.363";
scaf_00001	transdecoder	exon	20306530	20306589	.	-	.	transcript_id "MSTRG.363.11.p1"; gene_id "MSTRG.363";
scaf_00001	transdecoder	exon	20310131	20310269	.	-	.	transcript_id "MSTRG.363.11.p1"; gene_id "MSTRG.363";
scaf_00001	transdecoder	exon	20310793	20310915	.	-	.	transcript_id "MSTRG.363.11.p1"; gene_id "MSTRG.363";
scaf_00001	transdecoder	exon	20311086	20311181	.	-	.	transcript_id "MSTRG.363.11.p1"; gene_id "MSTRG.363";
scaf_00001	transdecoder	exon	20311369	20311463	.	-	.	transcript_id "MSTRG.363.11.p1"; gene_id "MSTRG.363";
scaf_00001	transdecoder	exon	20311567	20311646	.	-	.	transcript_id "MSTRG.363.11.p1"; gene_id "MSTRG.363";
scaf_00001	transdecoder	exon	20312797	20312998	.	-	.	transcript_id "MSTRG.363.11.p1"; gene_id "MSTRG.363";
scaf_00001	transdecoder	exon	20315806	20315843	.	-	.	transcript_id "MSTRG.363.11.p1"; gene_id "MSTRG.363";
scaf_00001	transdecoder	exon	20325355	20325770	.	-	.	transcript_id "MSTRG.363.11.p1"; gene_id "MSTRG.363";
scaf_00001	transdecoder	CDS	20297705	20297835	.	-	2	transcript_id "MSTRG.363.11.p1"; gene_id "MSTRG.363";
scaf_00001	transdecoder	CDS	20299106	20299198	.	-	2	transcript_id "MSTRG.363.11.p1"; gene_id "MSTRG.363";
scaf_00001	transdecoder	CDS	20300650	20300737	.	-	0	transcript_id "MSTRG.363.11.p1"; gene_id "MSTRG.363";
scaf_00001	transdecoder	CDS	20301330	20301575	.	-	0	transcript_id "MSTRG.363.11.p1"; gene_id "MSTRG.363";
scaf_00001	transdecoder	CDS	20302332	20302468	.	-	2	transcript_id "MSTRG.363.11.p1"; gene_id "MSTRG.363";
scaf_00001	transdecoder	CDS	20302856	20302934	.	-	0	transcript_id "MSTRG.363.11.p1"; gene_id "MSTRG.363";
scaf_00001	transdecoder	CDS	20303299	20303385	.	-	0	transcript_id "MSTRG.363.11.p1"; gene_id "MSTRG.363";
scaf_00001	transdecoder	CDS	20304590	20304736	.	-	0	transcript_id "MSTRG.363.11.p1"; gene_id "MSTRG.363";
scaf_00001	transdecoder	CDS	20306530	20306589	.	-	0	transcript_id "MSTRG.363.11.p1"; gene_id "MSTRG.363";
scaf_00001	transdecoder	CDS	20310131	20310269	.	-	1	transcript_id "MSTRG.363.11.p1"; gene_id "MSTRG.363";
scaf_00001	transdecoder	CDS	20310793	20310915	.	-	1	transcript_id "MSTRG.363.11.p1"; gene_id "MSTRG.363";
scaf_00001	transdecoder	CDS	20311086	20311181	.	-	1	transcript_id "MSTRG.363.11.p1"; gene_id "MSTRG.363";
scaf_00001	transdecoder	CDS	20311369	20311463	.	-	0	transcript_id "MSTRG.363.11.p1"; gene_id "MSTRG.363";
scaf_00001	transdecoder	CDS	20311567	20311646	.	-	2	transcript_id "MSTRG.363.11.p1"; gene_id "MSTRG.363";
scaf_00001	transdecoder	CDS	20312797	20312995	.	-	0	transcript_id "MSTRG.363.11.p1"; gene_id "MSTRG.363";
scaf_00001	transdecoder	exon	20297244	20299198	.	-	.	transcript_id "MSTRG.363.12.p1"; gene_id "MSTRG.363";
scaf_00001	transdecoder	exon	20300650	20300737	.	-	.	transcript_id "MSTRG.363.12.p1"; gene_id "MSTRG.363";
scaf_00001	transdecoder	exon	20301330	20301575	.	-	.	transcript_id "MSTRG.363.12.p1"; gene_id "MSTRG.363";
scaf_00001	transdecoder	exon	20302332	20302468	.	-	.	transcript_id "MSTRG.363.12.p1"; gene_id "MSTRG.363";
scaf_00001	transdecoder	exon	20302856	20302934	.	-	.	transcript_id "MSTRG.363.12.p1"; gene_id "MSTRG.363";
scaf_00001	transdecoder	exon	20303299	20303385	.	-	.	transcript_id "MSTRG.363.12.p1"; gene_id "MSTRG.363";
scaf_00001	transdecoder	exon	20304590	20304736	.	-	.	transcript_id "MSTRG.363.12.p1"; gene_id "MSTRG.363";
scaf_00001	transdecoder	exon	20306530	20306589	.	-	.	transcript_id "MSTRG.363.12.p1"; gene_id "MSTRG.363";
scaf_00001	transdecoder	exon	20310131	20310269	.	-	.	transcript_id "MSTRG.363.12.p1"; gene_id "MSTRG.363";
scaf_00001	transdecoder	exon	20310793	20310915	.	-	.	transcript_id "MSTRG.363.12.p1"; gene_id "MSTRG.363";
scaf_00001	transdecoder	exon	20311086	20311181	.	-	.	transcript_id "MSTRG.363.12.p1"; gene_id "MSTRG.363";
scaf_00001	transdecoder	exon	20311369	20311463	.	-	.	transcript_id "MSTRG.363.12.p1"; gene_id "MSTRG.363";
scaf_00001	transdecoder	exon	20311567	20311646	.	-	.	transcript_id "MSTRG.363.12.p1"; gene_id "MSTRG.363";
scaf_00001	transdecoder	exon	20312797	20312998	.	-	.	transcript_id "MSTRG.363.12.p1"; gene_id "MSTRG.363";
scaf_00001	transdecoder	exon	20315719	20315843	.	-	.	transcript_id "MSTRG.363.12.p1"; gene_id "MSTRG.363";
scaf_00001	transdecoder	exon	20318488	20318698	.	-	.	transcript_id "MSTRG.363.12.p1"; gene_id "MSTRG.363";
scaf_00001	transdecoder	CDS	20298957	20299198	.	-	2	transcript_id "MSTRG.363.12.p1"; gene_id "MSTRG.363";
scaf_00001	transdecoder	CDS	20300650	20300737	.	-	0	transcript_id "MSTRG.363.12.p1"; gene_id "MSTRG.363";
scaf_00001	transdecoder	CDS	20301330	20301575	.	-	0	transcript_id "MSTRG.363.12.p1"; gene_id "MSTRG.363";
scaf_00001	transdecoder	CDS	20302332	20302468	.	-	2	transcript_id "MSTRG.363.12.p1"; gene_id "MSTRG.363";
scaf_00001	transdecoder	CDS	20302856	20302934	.	-	0	transcript_id "MSTRG.363.12.p1"; gene_id "MSTRG.363";
scaf_00001	transdecoder	CDS	20303299	20303385	.	-	0	transcript_id "MSTRG.363.12.p1"; gene_id "MSTRG.363";
scaf_00001	transdecoder	CDS	20304590	20304736	.	-	0	transcript_id "MSTRG.363.12.p1"; gene_id "MSTRG.363";
scaf_00001	transdecoder	CDS	20306530	20306589	.	-	0	transcript_id "MSTRG.363.12.p1"; gene_id "MSTRG.363";
scaf_00001	transdecoder	CDS	20310131	20310269	.	-	1	transcript_id "MSTRG.363.12.p1"; gene_id "MSTRG.363";
scaf_00001	transdecoder	CDS	20310793	20310915	.	-	1	transcript_id "MSTRG.363.12.p1"; gene_id "MSTRG.363";
scaf_00001	transdecoder	CDS	20311086	20311181	.	-	1	transcript_id "MSTRG.363.12.p1"; gene_id "MSTRG.363";
scaf_00001	transdecoder	CDS	20311369	20311463	.	-	0	transcript_id "MSTRG.363.12.p1"; gene_id "MSTRG.363";
scaf_00001	transdecoder	CDS	20311567	20311646	.	-	2	transcript_id "MSTRG.363.12.p1"; gene_id "MSTRG.363";
scaf_00001	transdecoder	CDS	20312797	20312995	.	-	0	transcript_id "MSTRG.363.12.p1"; gene_id "MSTRG.363";
scaf_00001	transdecoder	exon	20327934	20328468	.	-	.	transcript_id "MSTRG.364.1.p1"; gene_id "MSTRG.364";
scaf_00001	transdecoder	exon	20328894	20328979	.	-	.	transcript_id "MSTRG.364.1.p1"; gene_id "MSTRG.364";
scaf_00001	transdecoder	exon	20336279	20336379	.	-	.	transcript_id "MSTRG.364.1.p1"; gene_id "MSTRG.364";
scaf_00001	transdecoder	exon	20336690	20336812	.	-	.	transcript_id "MSTRG.364.1.p1"; gene_id "MSTRG.364";
scaf_00001	transdecoder	exon	20337416	20337524	.	-	.	transcript_id "MSTRG.364.1.p1"; gene_id "MSTRG.364";
scaf_00001	transdecoder	exon	20337746	20337871	.	-	.	transcript_id "MSTRG.364.1.p1"; gene_id "MSTRG.364";
scaf_00001	transdecoder	exon	20338162	20338264	.	-	.	transcript_id "MSTRG.364.1.p1"; gene_id "MSTRG.364";
scaf_00001	transdecoder	exon	20338796	20338902	.	-	.	transcript_id "MSTRG.364.1.p1"; gene_id "MSTRG.364";
scaf_00001	transdecoder	exon	20339227	20339350	.	-	.	transcript_id "MSTRG.364.1.p1"; gene_id "MSTRG.364";
scaf_00001	transdecoder	exon	20343304	20343619	.	-	.	transcript_id "MSTRG.364.1.p1"; gene_id "MSTRG.364";
scaf_00001	transdecoder	CDS	20328975	20328979	.	-	2	transcript_id "MSTRG.364.1.p1"; gene_id "MSTRG.364";
scaf_00001	transdecoder	CDS	20336279	20336379	.	-	1	transcript_id "MSTRG.364.1.p1"; gene_id "MSTRG.364";
scaf_00001	transdecoder	CDS	20336690	20336812	.	-	1	transcript_id "MSTRG.364.1.p1"; gene_id "MSTRG.364";
scaf_00001	transdecoder	CDS	20337416	20337524	.	-	2	transcript_id "MSTRG.364.1.p1"; gene_id "MSTRG.364";
scaf_00001	transdecoder	CDS	20337746	20337871	.	-	2	transcript_id "MSTRG.364.1.p1"; gene_id "MSTRG.364";
scaf_00001	transdecoder	CDS	20338162	20338264	.	-	0	transcript_id "MSTRG.364.1.p1"; gene_id "MSTRG.364";
scaf_00001	transdecoder	CDS	20338796	20338902	.	-	2	transcript_id "MSTRG.364.1.p1"; gene_id "MSTRG.364";
scaf_00001	transdecoder	CDS	20339227	20339332	.	-	0	transcript_id "MSTRG.364.1.p1"; gene_id "MSTRG.364";
scaf_00001	transdecoder	exon	20328038	20328468	.	-	.	transcript_id "PMZ_0029274-RA.p1"; gene_id "MSTRG.364";
scaf_00001	transdecoder	exon	20328894	20329109	.	-	.	transcript_id "PMZ_0029274-RA.p1"; gene_id "MSTRG.364";
scaf_00001	transdecoder	exon	20329131	20335211	.	-	.	transcript_id "PMZ_0029274-RA.p1"; gene_id "MSTRG.364";
scaf_00001	transdecoder	exon	20336279	20336379	.	-	.	transcript_id "PMZ_0029274-RA.p1"; gene_id "MSTRG.364";
scaf_00001	transdecoder	exon	20337416	20337524	.	-	.	transcript_id "PMZ_0029274-RA.p1"; gene_id "MSTRG.364";
scaf_00001	transdecoder	exon	20337746	20337871	.	-	.	transcript_id "PMZ_0029274-RA.p1"; gene_id "MSTRG.364";
scaf_00001	transdecoder	exon	20338162	20338264	.	-	.	transcript_id "PMZ_0029274-RA.p1"; gene_id "MSTRG.364";
scaf_00001	transdecoder	exon	20338796	20338902	.	-	.	transcript_id "PMZ_0029274-RA.p1"; gene_id "MSTRG.364";
scaf_00001	transdecoder	exon	20339227	20339350	.	-	.	transcript_id "PMZ_0029274-RA.p1"; gene_id "MSTRG.364";
scaf_00001	transdecoder	exon	20343304	20343533	.	-	.	transcript_id "PMZ_0029274-RA.p1"; gene_id "MSTRG.364";
scaf_00001	transdecoder	CDS	20334793	20335211	.	-	2	transcript_id "PMZ_0029274-RA.p1"; gene_id "MSTRG.364";
scaf_00001	transdecoder	CDS	20336279	20336379	.	-	1	transcript_id "PMZ_0029274-RA.p1"; gene_id "MSTRG.364";
scaf_00001	transdecoder	CDS	20337416	20337524	.	-	2	transcript_id "PMZ_0029274-RA.p1"; gene_id "MSTRG.364";
scaf_00001	transdecoder	CDS	20337746	20337871	.	-	2	transcript_id "PMZ_0029274-RA.p1"; gene_id "MSTRG.364";
scaf_00001	transdecoder	CDS	20338162	20338264	.	-	0	transcript_id "PMZ_0029274-RA.p1"; gene_id "MSTRG.364";
scaf_00001	transdecoder	CDS	20338796	20338902	.	-	2	transcript_id "PMZ_0029274-RA.p1"; gene_id "MSTRG.364";
scaf_00001	transdecoder	CDS	20339227	20339332	.	-	0	transcript_id "PMZ_0029274-RA.p1"; gene_id "MSTRG.364";
scaf_00001	transdecoder	exon	20328228	20328468	.	-	.	transcript_id "MSTRG.364.4.p1"; gene_id "MSTRG.364";
scaf_00001	transdecoder	exon	20328894	20328979	.	-	.	transcript_id "MSTRG.364.4.p1"; gene_id "MSTRG.364";
scaf_00001	transdecoder	exon	20336279	20336379	.	-	.	transcript_id "MSTRG.364.4.p1"; gene_id "MSTRG.364";
scaf_00001	transdecoder	exon	20336639	20336812	.	-	.	transcript_id "MSTRG.364.4.p1"; gene_id "MSTRG.364";
scaf_00001	transdecoder	exon	20337416	20337524	.	-	.	transcript_id "MSTRG.364.4.p1"; gene_id "MSTRG.364";
scaf_00001	transdecoder	exon	20337746	20337871	.	-	.	transcript_id "MSTRG.364.4.p1"; gene_id "MSTRG.364";
scaf_00001	transdecoder	exon	20338162	20338264	.	-	.	transcript_id "MSTRG.364.4.p1"; gene_id "MSTRG.364";
scaf_00001	transdecoder	exon	20338796	20338902	.	-	.	transcript_id "MSTRG.364.4.p1"; gene_id "MSTRG.364";
scaf_00001	transdecoder	exon	20339227	20339350	.	-	.	transcript_id "MSTRG.364.4.p1"; gene_id "MSTRG.364";
scaf_00001	transdecoder	exon	20343304	20343500	.	-	.	transcript_id "MSTRG.364.4.p1"; gene_id "MSTRG.364";
scaf_00001	transdecoder	CDS	20328975	20328979	.	-	2	transcript_id "MSTRG.364.4.p1"; gene_id "MSTRG.364";
scaf_00001	transdecoder	CDS	20336279	20336379	.	-	1	transcript_id "MSTRG.364.4.p1"; gene_id "MSTRG.364";
scaf_00001	transdecoder	CDS	20336639	20336812	.	-	1	transcript_id "MSTRG.364.4.p1"; gene_id "MSTRG.364";
scaf_00001	transdecoder	CDS	20337416	20337524	.	-	2	transcript_id "MSTRG.364.4.p1"; gene_id "MSTRG.364";
scaf_00001	transdecoder	CDS	20337746	20337871	.	-	2	transcript_id "MSTRG.364.4.p1"; gene_id "MSTRG.364";
scaf_00001	transdecoder	CDS	20338162	20338264	.	-	0	transcript_id "MSTRG.364.4.p1"; gene_id "MSTRG.364";
scaf_00001	transdecoder	CDS	20338796	20338902	.	-	2	transcript_id "MSTRG.364.4.p1"; gene_id "MSTRG.364";
scaf_00001	transdecoder	CDS	20339227	20339332	.	-	0	transcript_id "MSTRG.364.4.p1"; gene_id "MSTRG.364";
scaf_00001	transdecoder	exon	20328228	20328468	.	-	.	transcript_id "MSTRG.364.3.p1"; gene_id "MSTRG.364";
scaf_00001	transdecoder	exon	20328894	20335211	.	-	.	transcript_id "MSTRG.364.3.p1"; gene_id "MSTRG.364";
scaf_00001	transdecoder	exon	20336279	20336379	.	-	.	transcript_id "MSTRG.364.3.p1"; gene_id "MSTRG.364";
scaf_00001	transdecoder	exon	20336690	20336812	.	-	.	transcript_id "MSTRG.364.3.p1"; gene_id "MSTRG.364";
scaf_00001	transdecoder	exon	20337416	20337524	.	-	.	transcript_id "MSTRG.364.3.p1"; gene_id "MSTRG.364";
scaf_00001	transdecoder	exon	20337746	20337871	.	-	.	transcript_id "MSTRG.364.3.p1"; gene_id "MSTRG.364";
scaf_00001	transdecoder	exon	20338162	20338264	.	-	.	transcript_id "MSTRG.364.3.p1"; gene_id "MSTRG.364";
scaf_00001	transdecoder	exon	20338796	20338902	.	-	.	transcript_id "MSTRG.364.3.p1"; gene_id "MSTRG.364";
scaf_00001	transdecoder	exon	20339227	20339350	.	-	.	transcript_id "MSTRG.364.3.p1"; gene_id "MSTRG.364";
scaf_00001	transdecoder	exon	20343304	20343511	.	-	.	transcript_id "MSTRG.364.3.p1"; gene_id "MSTRG.364";
scaf_00001	transdecoder	CDS	20334793	20335211	.	-	2	transcript_id "MSTRG.364.3.p1"; gene_id "MSTRG.364";
scaf_00001	transdecoder	CDS	20336279	20336379	.	-	1	transcript_id "MSTRG.364.3.p1"; gene_id "MSTRG.364";
scaf_00001	transdecoder	CDS	20336690	20336812	.	-	1	transcript_id "MSTRG.364.3.p1"; gene_id "MSTRG.364";
scaf_00001	transdecoder	CDS	20337416	20337524	.	-	2	transcript_id "MSTRG.364.3.p1"; gene_id "MSTRG.364";
scaf_00001	transdecoder	CDS	20337746	20337871	.	-	2	transcript_id "MSTRG.364.3.p1"; gene_id "MSTRG.364";
scaf_00001	transdecoder	CDS	20338162	20338264	.	-	0	transcript_id "MSTRG.364.3.p1"; gene_id "MSTRG.364";
scaf_00001	transdecoder	CDS	20338796	20338902	.	-	2	transcript_id "MSTRG.364.3.p1"; gene_id "MSTRG.364";
scaf_00001	transdecoder	CDS	20339227	20339332	.	-	0	transcript_id "MSTRG.364.3.p1"; gene_id "MSTRG.364";
scaf_00001	transdecoder	exon	20328234	20328468	.	-	.	transcript_id "MSTRG.364.5.p1"; gene_id "MSTRG.364";
scaf_00001	transdecoder	exon	20328894	20335211	.	-	.	transcript_id "MSTRG.364.5.p1"; gene_id "MSTRG.364";
scaf_00001	transdecoder	exon	20336279	20336379	.	-	.	transcript_id "MSTRG.364.5.p1"; gene_id "MSTRG.364";
scaf_00001	transdecoder	exon	20336639	20336812	.	-	.	transcript_id "MSTRG.364.5.p1"; gene_id "MSTRG.364";
scaf_00001	transdecoder	exon	20337416	20337524	.	-	.	transcript_id "MSTRG.364.5.p1"; gene_id "MSTRG.364";
scaf_00001	transdecoder	exon	20337746	20337871	.	-	.	transcript_id "MSTRG.364.5.p1"; gene_id "MSTRG.364";
scaf_00001	transdecoder	exon	20338162	20338264	.	-	.	transcript_id "MSTRG.364.5.p1"; gene_id "MSTRG.364";
scaf_00001	transdecoder	exon	20338796	20338902	.	-	.	transcript_id "MSTRG.364.5.p1"; gene_id "MSTRG.364";
scaf_00001	transdecoder	exon	20339227	20339350	.	-	.	transcript_id "MSTRG.364.5.p1"; gene_id "MSTRG.364";
scaf_00001	transdecoder	exon	20343304	20343485	.	-	.	transcript_id "MSTRG.364.5.p1"; gene_id "MSTRG.364";
scaf_00001	transdecoder	CDS	20334793	20335211	.	-	2	transcript_id "MSTRG.364.5.p1"; gene_id "MSTRG.364";
scaf_00001	transdecoder	CDS	20336279	20336379	.	-	1	transcript_id "MSTRG.364.5.p1"; gene_id "MSTRG.364";
scaf_00001	transdecoder	CDS	20336639	20336812	.	-	1	transcript_id "MSTRG.364.5.p1"; gene_id "MSTRG.364";
scaf_00001	transdecoder	CDS	20337416	20337524	.	-	2	transcript_id "MSTRG.364.5.p1"; gene_id "MSTRG.364";
scaf_00001	transdecoder	CDS	20337746	20337871	.	-	2	transcript_id "MSTRG.364.5.p1"; gene_id "MSTRG.364";
scaf_00001	transdecoder	CDS	20338162	20338264	.	-	0	transcript_id "MSTRG.364.5.p1"; gene_id "MSTRG.364";
scaf_00001	transdecoder	CDS	20338796	20338902	.	-	2	transcript_id "MSTRG.364.5.p1"; gene_id "MSTRG.364";
scaf_00001	transdecoder	CDS	20339227	20339332	.	-	0	transcript_id "MSTRG.364.5.p1"; gene_id "MSTRG.364";
scaf_00001	transdecoder	exon	20346958	20350708	.	-	.	transcript_id "MSTRG.366.1.p2"; gene_id "MSTRG.366";
scaf_00001	transdecoder	exon	20351048	20351406	.	-	.	transcript_id "MSTRG.366.1.p2"; gene_id "MSTRG.366";
scaf_00001	transdecoder	exon	20351537	20351693	.	-	.	transcript_id "MSTRG.366.1.p2"; gene_id "MSTRG.366";
scaf_00001	transdecoder	exon	20352761	20352877	.	-	.	transcript_id "MSTRG.366.1.p2"; gene_id "MSTRG.366";
scaf_00001	transdecoder	exon	20353443	20353618	.	-	.	transcript_id "MSTRG.366.1.p2"; gene_id "MSTRG.366";
scaf_00001	transdecoder	exon	20354300	20354395	.	-	.	transcript_id "MSTRG.366.1.p2"; gene_id "MSTRG.366";
scaf_00001	transdecoder	exon	20354529	20354615	.	-	.	transcript_id "MSTRG.366.1.p2"; gene_id "MSTRG.366";
scaf_00001	transdecoder	exon	20354759	20354830	.	-	.	transcript_id "MSTRG.366.1.p2"; gene_id "MSTRG.366";
scaf_00001	transdecoder	exon	20355961	20356240	.	-	.	transcript_id "MSTRG.366.1.p2"; gene_id "MSTRG.366";
scaf_00001	transdecoder	exon	20356472	20356527	.	-	.	transcript_id "MSTRG.366.1.p2"; gene_id "MSTRG.366";
scaf_00001	transdecoder	exon	20356639	20356746	.	-	.	transcript_id "MSTRG.366.1.p2"; gene_id "MSTRG.366";
scaf_00001	transdecoder	exon	20356865	20357065	.	-	.	transcript_id "MSTRG.366.1.p2"; gene_id "MSTRG.366";
scaf_00001	transdecoder	exon	20357949	20358026	.	-	.	transcript_id "MSTRG.366.1.p2"; gene_id "MSTRG.366";
scaf_00001	transdecoder	exon	20358534	20358618	.	-	.	transcript_id "MSTRG.366.1.p2"; gene_id "MSTRG.366";
scaf_00001	transdecoder	exon	20359218	20359333	.	-	.	transcript_id "MSTRG.366.1.p2"; gene_id "MSTRG.366";
scaf_00001	transdecoder	exon	20360353	20360418	.	-	.	transcript_id "MSTRG.366.1.p2"; gene_id "MSTRG.366";
scaf_00001	transdecoder	exon	20360541	20360753	.	-	.	transcript_id "MSTRG.366.1.p2"; gene_id "MSTRG.366";
scaf_00001	transdecoder	exon	20366325	20367132	.	-	.	transcript_id "MSTRG.366.1.p2"; gene_id "MSTRG.366";
scaf_00001	transdecoder	exon	20367604	20367812	.	-	.	transcript_id "MSTRG.366.1.p2"; gene_id "MSTRG.366";
scaf_00001	transdecoder	exon	20368401	20372559	.	-	.	transcript_id "MSTRG.366.1.p2"; gene_id "MSTRG.366";
scaf_00001	transdecoder	exon	20372992	20373077	.	-	.	transcript_id "MSTRG.366.1.p2"; gene_id "MSTRG.366";
scaf_00001	transdecoder	exon	20373651	20373804	.	-	.	transcript_id "MSTRG.366.1.p2"; gene_id "MSTRG.366";
scaf_00001	transdecoder	exon	20374608	20374691	.	-	.	transcript_id "MSTRG.366.1.p2"; gene_id "MSTRG.366";
scaf_00001	transdecoder	exon	20374808	20375005	.	-	.	transcript_id "MSTRG.366.1.p2"; gene_id "MSTRG.366";
scaf_00001	transdecoder	exon	20375697	20375861	.	-	.	transcript_id "MSTRG.366.1.p2"; gene_id "MSTRG.366";
scaf_00001	transdecoder	exon	20377327	20377464	.	-	.	transcript_id "MSTRG.366.1.p2"; gene_id "MSTRG.366";
scaf_00001	transdecoder	exon	20377623	20377784	.	-	.	transcript_id "MSTRG.366.1.p2"; gene_id "MSTRG.366";
scaf_00001	transdecoder	exon	20378118	20378241	.	-	.	transcript_id "MSTRG.366.1.p2"; gene_id "MSTRG.366";
scaf_00001	transdecoder	exon	20379127	20379302	.	-	.	transcript_id "MSTRG.366.1.p2"; gene_id "MSTRG.366";
scaf_00001	transdecoder	exon	20379955	20380139	.	-	.	transcript_id "MSTRG.366.1.p2"; gene_id "MSTRG.366";
scaf_00001	transdecoder	exon	20380825	20381037	.	-	.	transcript_id "MSTRG.366.1.p2"; gene_id "MSTRG.366";
scaf_00001	transdecoder	exon	20381177	20381264	.	-	.	transcript_id "MSTRG.366.1.p2"; gene_id "MSTRG.366";
scaf_00001	transdecoder	exon	20381671	20381854	.	-	.	transcript_id "MSTRG.366.1.p2"; gene_id "MSTRG.366";
scaf_00001	transdecoder	exon	20383305	20383432	.	-	.	transcript_id "MSTRG.366.1.p2"; gene_id "MSTRG.366";
scaf_00001	transdecoder	exon	20383676	20383900	.	-	.	transcript_id "MSTRG.366.1.p2"; gene_id "MSTRG.366";
scaf_00001	transdecoder	exon	20384387	20384542	.	-	.	transcript_id "MSTRG.366.1.p2"; gene_id "MSTRG.366";
scaf_00001	transdecoder	exon	20384922	20385033	.	-	.	transcript_id "MSTRG.366.1.p2"; gene_id "MSTRG.366";
scaf_00001	transdecoder	exon	20387353	20387420	.	-	.	transcript_id "MSTRG.366.1.p2"; gene_id "MSTRG.366";
scaf_00001	transdecoder	exon	20389499	20389693	.	-	.	transcript_id "MSTRG.366.1.p2"; gene_id "MSTRG.366";
scaf_00001	transdecoder	CDS	20372116	20372559	.	-	0	transcript_id "MSTRG.366.1.p2"; gene_id "MSTRG.366";
scaf_00001	transdecoder	CDS	20372992	20373077	.	-	2	transcript_id "MSTRG.366.1.p2"; gene_id "MSTRG.366";
scaf_00001	transdecoder	CDS	20373651	20373804	.	-	0	transcript_id "MSTRG.366.1.p2"; gene_id "MSTRG.366";
scaf_00001	transdecoder	CDS	20374608	20374691	.	-	0	transcript_id "MSTRG.366.1.p2"; gene_id "MSTRG.366";
scaf_00001	transdecoder	CDS	20374808	20375005	.	-	0	transcript_id "MSTRG.366.1.p2"; gene_id "MSTRG.366";
scaf_00001	transdecoder	CDS	20375697	20375861	.	-	0	transcript_id "MSTRG.366.1.p2"; gene_id "MSTRG.366";
scaf_00001	transdecoder	CDS	20377327	20377464	.	-	0	transcript_id "MSTRG.366.1.p2"; gene_id "MSTRG.366";
scaf_00001	transdecoder	CDS	20377623	20377784	.	-	0	transcript_id "MSTRG.366.1.p2"; gene_id "MSTRG.366";
scaf_00001	transdecoder	CDS	20378118	20378241	.	-	1	transcript_id "MSTRG.366.1.p2"; gene_id "MSTRG.366";
scaf_00001	transdecoder	CDS	20379127	20379302	.	-	0	transcript_id "MSTRG.366.1.p2"; gene_id "MSTRG.366";
scaf_00001	transdecoder	CDS	20379955	20380139	.	-	2	transcript_id "MSTRG.366.1.p2"; gene_id "MSTRG.366";
scaf_00001	transdecoder	CDS	20380825	20381037	.	-	2	transcript_id "MSTRG.366.1.p2"; gene_id "MSTRG.366";
scaf_00001	transdecoder	CDS	20381177	20381264	.	-	0	transcript_id "MSTRG.366.1.p2"; gene_id "MSTRG.366";
scaf_00001	transdecoder	CDS	20381671	20381854	.	-	1	transcript_id "MSTRG.366.1.p2"; gene_id "MSTRG.366";
scaf_00001	transdecoder	CDS	20383305	20383432	.	-	0	transcript_id "MSTRG.366.1.p2"; gene_id "MSTRG.366";
scaf_00001	transdecoder	CDS	20383676	20383900	.	-	0	transcript_id "MSTRG.366.1.p2"; gene_id "MSTRG.366";
scaf_00001	transdecoder	CDS	20384387	20384542	.	-	0	transcript_id "MSTRG.366.1.p2"; gene_id "MSTRG.366";
scaf_00001	transdecoder	CDS	20384922	20385033	.	-	1	transcript_id "MSTRG.366.1.p2"; gene_id "MSTRG.366";
scaf_00001	transdecoder	CDS	20387353	20387420	.	-	0	transcript_id "MSTRG.366.1.p2"; gene_id "MSTRG.366";
scaf_00001	transdecoder	CDS	20389499	20389693	.	-	0	transcript_id "MSTRG.366.1.p2"; gene_id "MSTRG.366";
scaf_00001	transdecoder	exon	20348362	20350708	.	-	.	transcript_id "PMZ_0041135-RA.p1"; gene_id "MSTRG.366";
scaf_00001	transdecoder	exon	20351153	20351406	.	-	.	transcript_id "PMZ_0041135-RA.p1"; gene_id "MSTRG.366";
scaf_00001	transdecoder	exon	20351537	20351693	.	-	.	transcript_id "PMZ_0041135-RA.p1"; gene_id "MSTRG.366";
scaf_00001	transdecoder	exon	20352761	20352877	.	-	.	transcript_id "PMZ_0041135-RA.p1"; gene_id "MSTRG.366";
scaf_00001	transdecoder	exon	20353443	20353618	.	-	.	transcript_id "PMZ_0041135-RA.p1"; gene_id "MSTRG.366";
scaf_00001	transdecoder	exon	20354300	20354395	.	-	.	transcript_id "PMZ_0041135-RA.p1"; gene_id "MSTRG.366";
scaf_00001	transdecoder	exon	20355961	20356240	.	-	.	transcript_id "PMZ_0041135-RA.p1"; gene_id "MSTRG.366";
scaf_00001	transdecoder	exon	20356472	20356527	.	-	.	transcript_id "PMZ_0041135-RA.p1"; gene_id "MSTRG.366";
scaf_00001	transdecoder	exon	20356865	20357062	.	-	.	transcript_id "PMZ_0041135-RA.p1"; gene_id "MSTRG.366";
scaf_00001	transdecoder	exon	20358534	20358618	.	-	.	transcript_id "PMZ_0041135-RA.p1"; gene_id "MSTRG.366";
scaf_00001	transdecoder	exon	20359218	20359333	.	-	.	transcript_id "PMZ_0041135-RA.p1"; gene_id "MSTRG.366";
scaf_00001	transdecoder	exon	20360353	20360418	.	-	.	transcript_id "PMZ_0041135-RA.p1"; gene_id "MSTRG.366";
scaf_00001	transdecoder	exon	20360541	20360753	.	-	.	transcript_id "PMZ_0041135-RA.p1"; gene_id "MSTRG.366";
scaf_00001	transdecoder	exon	20362899	20363127	.	-	.	transcript_id "PMZ_0041135-RA.p1"; gene_id "MSTRG.366";
scaf_00001	transdecoder	CDS	20350391	20350708	.	-	0	transcript_id "PMZ_0041135-RA.p1"; gene_id "MSTRG.366";
scaf_00001	transdecoder	CDS	20351153	20351406	.	-	2	transcript_id "PMZ_0041135-RA.p1"; gene_id "MSTRG.366";
scaf_00001	transdecoder	CDS	20351537	20351693	.	-	0	transcript_id "PMZ_0041135-RA.p1"; gene_id "MSTRG.366";
scaf_00001	transdecoder	CDS	20352761	20352877	.	-	0	transcript_id "PMZ_0041135-RA.p1"; gene_id "MSTRG.366";
scaf_00001	transdecoder	CDS	20353443	20353618	.	-	2	transcript_id "PMZ_0041135-RA.p1"; gene_id "MSTRG.366";
scaf_00001	transdecoder	CDS	20354300	20354395	.	-	2	transcript_id "PMZ_0041135-RA.p1"; gene_id "MSTRG.366";
scaf_00001	transdecoder	CDS	20355961	20356240	.	-	0	transcript_id "PMZ_0041135-RA.p1"; gene_id "MSTRG.366";
scaf_00001	transdecoder	CDS	20356472	20356527	.	-	2	transcript_id "PMZ_0041135-RA.p1"; gene_id "MSTRG.366";
scaf_00001	transdecoder	CDS	20356865	20357062	.	-	2	transcript_id "PMZ_0041135-RA.p1"; gene_id "MSTRG.366";
scaf_00001	transdecoder	CDS	20358534	20358618	.	-	0	transcript_id "PMZ_0041135-RA.p1"; gene_id "MSTRG.366";
scaf_00001	transdecoder	CDS	20359218	20359333	.	-	2	transcript_id "PMZ_0041135-RA.p1"; gene_id "MSTRG.366";
scaf_00001	transdecoder	CDS	20360353	20360418	.	-	2	transcript_id "PMZ_0041135-RA.p1"; gene_id "MSTRG.366";
scaf_00001	transdecoder	CDS	20360541	20360753	.	-	2	transcript_id "PMZ_0041135-RA.p1"; gene_id "MSTRG.366";
scaf_00001	transdecoder	CDS	20362899	20363127	.	-	0	transcript_id "PMZ_0041135-RA.p1"; gene_id "MSTRG.366";
scaf_00001	transdecoder	exon	20348886	20350708	.	-	.	transcript_id "MSTRG.366.3.p2"; gene_id "MSTRG.366";
scaf_00001	transdecoder	exon	20351048	20351406	.	-	.	transcript_id "MSTRG.366.3.p2"; gene_id "MSTRG.366";
scaf_00001	transdecoder	exon	20351537	20351693	.	-	.	transcript_id "MSTRG.366.3.p2"; gene_id "MSTRG.366";
scaf_00001	transdecoder	exon	20352761	20352877	.	-	.	transcript_id "MSTRG.366.3.p2"; gene_id "MSTRG.366";
scaf_00001	transdecoder	exon	20353443	20353618	.	-	.	transcript_id "MSTRG.366.3.p2"; gene_id "MSTRG.366";
scaf_00001	transdecoder	exon	20354300	20354395	.	-	.	transcript_id "MSTRG.366.3.p2"; gene_id "MSTRG.366";
scaf_00001	transdecoder	exon	20354529	20354615	.	-	.	transcript_id "MSTRG.366.3.p2"; gene_id "MSTRG.366";
scaf_00001	transdecoder	exon	20354759	20354830	.	-	.	transcript_id "MSTRG.366.3.p2"; gene_id "MSTRG.366";
scaf_00001	transdecoder	exon	20355961	20356240	.	-	.	transcript_id "MSTRG.366.3.p2"; gene_id "MSTRG.366";
scaf_00001	transdecoder	exon	20356472	20356527	.	-	.	transcript_id "MSTRG.366.3.p2"; gene_id "MSTRG.366";
scaf_00001	transdecoder	exon	20356639	20356746	.	-	.	transcript_id "MSTRG.366.3.p2"; gene_id "MSTRG.366";
scaf_00001	transdecoder	exon	20356865	20357065	.	-	.	transcript_id "MSTRG.366.3.p2"; gene_id "MSTRG.366";
scaf_00001	transdecoder	exon	20357949	20358026	.	-	.	transcript_id "MSTRG.366.3.p2"; gene_id "MSTRG.366";
scaf_00001	transdecoder	exon	20358534	20358618	.	-	.	transcript_id "MSTRG.366.3.p2"; gene_id "MSTRG.366";
scaf_00001	transdecoder	exon	20359218	20359333	.	-	.	transcript_id "MSTRG.366.3.p2"; gene_id "MSTRG.366";
scaf_00001	transdecoder	exon	20360353	20360418	.	-	.	transcript_id "MSTRG.366.3.p2"; gene_id "MSTRG.366";
scaf_00001	transdecoder	exon	20360541	20360753	.	-	.	transcript_id "MSTRG.366.3.p2"; gene_id "MSTRG.366";
scaf_00001	transdecoder	exon	20366325	20367132	.	-	.	transcript_id "MSTRG.366.3.p2"; gene_id "MSTRG.366";
scaf_00001	transdecoder	exon	20367604	20367812	.	-	.	transcript_id "MSTRG.366.3.p2"; gene_id "MSTRG.366";
scaf_00001	transdecoder	exon	20368401	20372559	.	-	.	transcript_id "MSTRG.366.3.p2"; gene_id "MSTRG.366";
scaf_00001	transdecoder	exon	20372992	20373077	.	-	.	transcript_id "MSTRG.366.3.p2"; gene_id "MSTRG.366";
scaf_00001	transdecoder	exon	20373651	20373804	.	-	.	transcript_id "MSTRG.366.3.p2"; gene_id "MSTRG.366";
scaf_00001	transdecoder	exon	20374608	20374691	.	-	.	transcript_id "MSTRG.366.3.p2"; gene_id "MSTRG.366";
scaf_00001	transdecoder	exon	20374808	20375002	.	-	.	transcript_id "MSTRG.366.3.p2"; gene_id "MSTRG.366";
scaf_00001	transdecoder	exon	20375697	20375861	.	-	.	transcript_id "MSTRG.366.3.p2"; gene_id "MSTRG.366";
scaf_00001	transdecoder	exon	20377327	20377464	.	-	.	transcript_id "MSTRG.366.3.p2"; gene_id "MSTRG.366";
scaf_00001	transdecoder	exon	20377623	20377784	.	-	.	transcript_id "MSTRG.366.3.p2"; gene_id "MSTRG.366";
scaf_00001	transdecoder	exon	20378118	20378241	.	-	.	transcript_id "MSTRG.366.3.p2"; gene_id "MSTRG.366";
scaf_00001	transdecoder	exon	20379127	20379302	.	-	.	transcript_id "MSTRG.366.3.p2"; gene_id "MSTRG.366";
scaf_00001	transdecoder	exon	20379955	20380139	.	-	.	transcript_id "MSTRG.366.3.p2"; gene_id "MSTRG.366";
scaf_00001	transdecoder	exon	20380825	20381037	.	-	.	transcript_id "MSTRG.366.3.p2"; gene_id "MSTRG.366";
scaf_00001	transdecoder	exon	20381177	20381264	.	-	.	transcript_id "MSTRG.366.3.p2"; gene_id "MSTRG.366";
scaf_00001	transdecoder	exon	20381671	20381854	.	-	.	transcript_id "MSTRG.366.3.p2"; gene_id "MSTRG.366";
scaf_00001	transdecoder	exon	20383305	20383432	.	-	.	transcript_id "MSTRG.366.3.p2"; gene_id "MSTRG.366";
scaf_00001	transdecoder	exon	20383676	20383900	.	-	.	transcript_id "MSTRG.366.3.p2"; gene_id "MSTRG.366";
scaf_00001	transdecoder	exon	20384387	20384542	.	-	.	transcript_id "MSTRG.366.3.p2"; gene_id "MSTRG.366";
scaf_00001	transdecoder	exon	20384922	20385033	.	-	.	transcript_id "MSTRG.366.3.p2"; gene_id "MSTRG.366";
scaf_00001	transdecoder	exon	20387353	20387420	.	-	.	transcript_id "MSTRG.366.3.p2"; gene_id "MSTRG.366";
scaf_00001	transdecoder	exon	20389499	20389662	.	-	.	transcript_id "MSTRG.366.3.p2"; gene_id "MSTRG.366";
scaf_00001	transdecoder	CDS	20372116	20372559	.	-	0	transcript_id "MSTRG.366.3.p2"; gene_id "MSTRG.366";
scaf_00001	transdecoder	CDS	20372992	20373077	.	-	2	transcript_id "MSTRG.366.3.p2"; gene_id "MSTRG.366";
scaf_00001	transdecoder	CDS	20373651	20373804	.	-	0	transcript_id "MSTRG.366.3.p2"; gene_id "MSTRG.366";
scaf_00001	transdecoder	CDS	20374608	20374691	.	-	0	transcript_id "MSTRG.366.3.p2"; gene_id "MSTRG.366";
scaf_00001	transdecoder	CDS	20374808	20375002	.	-	0	transcript_id "MSTRG.366.3.p2"; gene_id "MSTRG.366";
scaf_00001	transdecoder	CDS	20375697	20375861	.	-	0	transcript_id "MSTRG.366.3.p2"; gene_id "MSTRG.366";
scaf_00001	transdecoder	CDS	20377327	20377464	.	-	0	transcript_id "MSTRG.366.3.p2"; gene_id "MSTRG.366";
scaf_00001	transdecoder	CDS	20377623	20377784	.	-	0	transcript_id "MSTRG.366.3.p2"; gene_id "MSTRG.366";
scaf_00001	transdecoder	CDS	20378118	20378241	.	-	1	transcript_id "MSTRG.366.3.p2"; gene_id "MSTRG.366";
scaf_00001	transdecoder	CDS	20379127	20379302	.	-	0	transcript_id "MSTRG.366.3.p2"; gene_id "MSTRG.366";
scaf_00001	transdecoder	CDS	20379955	20380139	.	-	2	transcript_id "MSTRG.366.3.p2"; gene_id "MSTRG.366";
scaf_00001	transdecoder	CDS	20380825	20381037	.	-	2	transcript_id "MSTRG.366.3.p2"; gene_id "MSTRG.366";
scaf_00001	transdecoder	CDS	20381177	20381264	.	-	0	transcript_id "MSTRG.366.3.p2"; gene_id "MSTRG.366";
scaf_00001	transdecoder	CDS	20381671	20381854	.	-	1	transcript_id "MSTRG.366.3.p2"; gene_id "MSTRG.366";
scaf_00001	transdecoder	CDS	20383305	20383432	.	-	0	transcript_id "MSTRG.366.3.p2"; gene_id "MSTRG.366";
scaf_00001	transdecoder	CDS	20383676	20383900	.	-	0	transcript_id "MSTRG.366.3.p2"; gene_id "MSTRG.366";
scaf_00001	transdecoder	CDS	20384387	20384542	.	-	0	transcript_id "MSTRG.366.3.p2"; gene_id "MSTRG.366";
scaf_00001	transdecoder	CDS	20384922	20385033	.	-	1	transcript_id "MSTRG.366.3.p2"; gene_id "MSTRG.366";
scaf_00001	transdecoder	CDS	20387353	20387420	.	-	0	transcript_id "MSTRG.366.3.p2"; gene_id "MSTRG.366";
scaf_00001	transdecoder	CDS	20389499	20389660	.	-	0	transcript_id "MSTRG.366.3.p2"; gene_id "MSTRG.366";
scaf_00001	transdecoder	exon	20366787	20367132	.	-	.	transcript_id "PMZ_0027078-RA.p1"; gene_id "MSTRG.366";
scaf_00001	transdecoder	exon	20367604	20367812	.	-	.	transcript_id "PMZ_0027078-RA.p1"; gene_id "MSTRG.366";
scaf_00001	transdecoder	exon	20368428	20370314	.	-	.	transcript_id "PMZ_0027078-RA.p1"; gene_id "MSTRG.366";
scaf_00001	transdecoder	exon	20370939	20372045	.	-	.	transcript_id "PMZ_0027078-RA.p1"; gene_id "MSTRG.366";
scaf_00001	transdecoder	CDS	20366787	20367132	.	-	1	transcript_id "PMZ_0027078-RA.p1"; gene_id "MSTRG.366";
scaf_00001	transdecoder	CDS	20367604	20367812	.	-	0	transcript_id "PMZ_0027078-RA.p1"; gene_id "MSTRG.366";
scaf_00001	transdecoder	CDS	20368428	20370314	.	-	0	transcript_id "PMZ_0027078-RA.p1"; gene_id "MSTRG.366";
scaf_00001	transdecoder	CDS	20370939	20372045	.	-	0	transcript_id "PMZ_0027078-RA.p1"; gene_id "MSTRG.366";
scaf_00001	transdecoder	exon	20372116	20372559	.	-	.	transcript_id "PMZ_0041136-RA.p1"; gene_id "MSTRG.366";
scaf_00001	transdecoder	exon	20373664	20373750	.	-	.	transcript_id "PMZ_0041136-RA.p1"; gene_id "MSTRG.366";
scaf_00001	transdecoder	exon	20374808	20374939	.	-	.	transcript_id "PMZ_0041136-RA.p1"; gene_id "MSTRG.366";
scaf_00001	transdecoder	exon	20375697	20375861	.	-	.	transcript_id "PMZ_0041136-RA.p1"; gene_id "MSTRG.366";
scaf_00001	transdecoder	exon	20377327	20377464	.	-	.	transcript_id "PMZ_0041136-RA.p1"; gene_id "MSTRG.366";
scaf_00001	transdecoder	exon	20377623	20377784	.	-	.	transcript_id "PMZ_0041136-RA.p1"; gene_id "MSTRG.366";
scaf_00001	transdecoder	exon	20378118	20378241	.	-	.	transcript_id "PMZ_0041136-RA.p1"; gene_id "MSTRG.366";
scaf_00001	transdecoder	exon	20379127	20379302	.	-	.	transcript_id "PMZ_0041136-RA.p1"; gene_id "MSTRG.366";
scaf_00001	transdecoder	exon	20379955	20380125	.	-	.	transcript_id "PMZ_0041136-RA.p1"; gene_id "MSTRG.366";
scaf_00001	transdecoder	exon	20380862	20381037	.	-	.	transcript_id "PMZ_0041136-RA.p1"; gene_id "MSTRG.366";
scaf_00001	transdecoder	exon	20381177	20381264	.	-	.	transcript_id "PMZ_0041136-RA.p1"; gene_id "MSTRG.366";
scaf_00001	transdecoder	exon	20381710	20381854	.	-	.	transcript_id "PMZ_0041136-RA.p1"; gene_id "MSTRG.366";
scaf_00001	transdecoder	exon	20383305	20383432	.	-	.	transcript_id "PMZ_0041136-RA.p1"; gene_id "MSTRG.366";
scaf_00001	transdecoder	exon	20383676	20383900	.	-	.	transcript_id "PMZ_0041136-RA.p1"; gene_id "MSTRG.366";
scaf_00001	transdecoder	exon	20384387	20384590	.	-	.	transcript_id "PMZ_0041136-RA.p1"; gene_id "MSTRG.366";
scaf_00001	transdecoder	exon	20384922	20385033	.	-	.	transcript_id "PMZ_0041136-RA.p1"; gene_id "MSTRG.366";
scaf_00001	transdecoder	exon	20387353	20387420	.	-	.	transcript_id "PMZ_0041136-RA.p1"; gene_id "MSTRG.366";
scaf_00001	transdecoder	exon	20389499	20389709	.	-	.	transcript_id "PMZ_0041136-RA.p1"; gene_id "MSTRG.366";
scaf_00001	transdecoder	CDS	20372116	20372559	.	-	0	transcript_id "PMZ_0041136-RA.p1"; gene_id "MSTRG.366";
scaf_00001	transdecoder	CDS	20373664	20373750	.	-	0	transcript_id "PMZ_0041136-RA.p1"; gene_id "MSTRG.366";
scaf_00001	transdecoder	CDS	20374808	20374939	.	-	0	transcript_id "PMZ_0041136-RA.p1"; gene_id "MSTRG.366";
scaf_00001	transdecoder	CDS	20375697	20375861	.	-	0	transcript_id "PMZ_0041136-RA.p1"; gene_id "MSTRG.366";
scaf_00001	transdecoder	CDS	20377327	20377464	.	-	0	transcript_id "PMZ_0041136-RA.p1"; gene_id "MSTRG.366";
scaf_00001	transdecoder	CDS	20377623	20377784	.	-	0	transcript_id "PMZ_0041136-RA.p1"; gene_id "MSTRG.366";
scaf_00001	transdecoder	CDS	20378118	20378241	.	-	1	transcript_id "PMZ_0041136-RA.p1"; gene_id "MSTRG.366";
scaf_00001	transdecoder	CDS	20379127	20379302	.	-	0	transcript_id "PMZ_0041136-RA.p1"; gene_id "MSTRG.366";
scaf_00001	transdecoder	CDS	20379955	20380125	.	-	0	transcript_id "PMZ_0041136-RA.p1"; gene_id "MSTRG.366";
scaf_00001	transdecoder	CDS	20380862	20381037	.	-	2	transcript_id "PMZ_0041136-RA.p1"; gene_id "MSTRG.366";
scaf_00001	transdecoder	CDS	20381177	20381264	.	-	0	transcript_id "PMZ_0041136-RA.p1"; gene_id "MSTRG.366";
scaf_00001	transdecoder	CDS	20381710	20381854	.	-	1	transcript_id "PMZ_0041136-RA.p1"; gene_id "MSTRG.366";
scaf_00001	transdecoder	CDS	20383305	20383432	.	-	0	transcript_id "PMZ_0041136-RA.p1"; gene_id "MSTRG.366";
scaf_00001	transdecoder	CDS	20383676	20383900	.	-	0	transcript_id "PMZ_0041136-RA.p1"; gene_id "MSTRG.366";
scaf_00001	transdecoder	CDS	20384387	20384590	.	-	0	transcript_id "PMZ_0041136-RA.p1"; gene_id "MSTRG.366";
scaf_00001	transdecoder	CDS	20384922	20385033	.	-	1	transcript_id "PMZ_0041136-RA.p1"; gene_id "MSTRG.366";
scaf_00001	transdecoder	CDS	20387353	20387420	.	-	0	transcript_id "PMZ_0041136-RA.p1"; gene_id "MSTRG.366";
scaf_00001	transdecoder	CDS	20389499	20389708	.	-	0	transcript_id "PMZ_0041136-RA.p1"; gene_id "MSTRG.366";
scaf_00001	transdecoder	exon	20392524	20393320	.	-	.	transcript_id "MSTRG.365.1.p1"; gene_id "MSTRG.365";
scaf_00001	transdecoder	exon	20395147	20395270	.	-	.	transcript_id "MSTRG.365.1.p1"; gene_id "MSTRG.365";
scaf_00001	transdecoder	exon	20395377	20395502	.	-	.	transcript_id "MSTRG.365.1.p1"; gene_id "MSTRG.365";
scaf_00001	transdecoder	exon	20396203	20396276	.	-	.	transcript_id "MSTRG.365.1.p1"; gene_id "MSTRG.365";
scaf_00001	transdecoder	exon	20397312	20397412	.	-	.	transcript_id "MSTRG.365.1.p1"; gene_id "MSTRG.365";
scaf_00001	transdecoder	exon	20397992	20398133	.	-	.	transcript_id "MSTRG.365.1.p1"; gene_id "MSTRG.365";
scaf_00001	transdecoder	exon	20398558	20398633	.	-	.	transcript_id "MSTRG.365.1.p1"; gene_id "MSTRG.365";
scaf_00001	transdecoder	exon	20398766	20398869	.	-	.	transcript_id "MSTRG.365.1.p1"; gene_id "MSTRG.365";
scaf_00001	transdecoder	exon	20400329	20400383	.	-	.	transcript_id "MSTRG.365.1.p1"; gene_id "MSTRG.365";
scaf_00001	transdecoder	exon	20400918	20400959	.	-	.	transcript_id "MSTRG.365.1.p1"; gene_id "MSTRG.365";
scaf_00001	transdecoder	exon	20401261	20401326	.	-	.	transcript_id "MSTRG.365.1.p1"; gene_id "MSTRG.365";
scaf_00001	transdecoder	exon	20401747	20401820	.	-	.	transcript_id "MSTRG.365.1.p1"; gene_id "MSTRG.365";
scaf_00001	transdecoder	exon	20402208	20402296	.	-	.	transcript_id "MSTRG.365.1.p1"; gene_id "MSTRG.365";
scaf_00001	transdecoder	exon	20403400	20403656	.	-	.	transcript_id "MSTRG.365.1.p1"; gene_id "MSTRG.365";
scaf_00001	transdecoder	CDS	20393231	20393320	.	-	0	transcript_id "MSTRG.365.1.p1"; gene_id "MSTRG.365";
scaf_00001	transdecoder	CDS	20395147	20395270	.	-	1	transcript_id "MSTRG.365.1.p1"; gene_id "MSTRG.365";
scaf_00001	transdecoder	CDS	20395377	20395502	.	-	1	transcript_id "MSTRG.365.1.p1"; gene_id "MSTRG.365";
scaf_00001	transdecoder	CDS	20396203	20396276	.	-	0	transcript_id "MSTRG.365.1.p1"; gene_id "MSTRG.365";
scaf_00001	transdecoder	CDS	20397312	20397412	.	-	2	transcript_id "MSTRG.365.1.p1"; gene_id "MSTRG.365";
scaf_00001	transdecoder	CDS	20397992	20398133	.	-	0	transcript_id "MSTRG.365.1.p1"; gene_id "MSTRG.365";
scaf_00001	transdecoder	CDS	20398558	20398633	.	-	1	transcript_id "MSTRG.365.1.p1"; gene_id "MSTRG.365";
scaf_00001	transdecoder	CDS	20398766	20398869	.	-	0	transcript_id "MSTRG.365.1.p1"; gene_id "MSTRG.365";
scaf_00001	transdecoder	CDS	20400329	20400383	.	-	1	transcript_id "MSTRG.365.1.p1"; gene_id "MSTRG.365";
scaf_00001	transdecoder	CDS	20400918	20400959	.	-	1	transcript_id "MSTRG.365.1.p1"; gene_id "MSTRG.365";
scaf_00001	transdecoder	CDS	20401261	20401326	.	-	1	transcript_id "MSTRG.365.1.p1"; gene_id "MSTRG.365";
scaf_00001	transdecoder	CDS	20401747	20401766	.	-	0	transcript_id "MSTRG.365.1.p1"; gene_id "MSTRG.365";
scaf_00001	transdecoder	exon	20392534	20393320	.	-	.	transcript_id "PMZ_0041137-RA.p1"; gene_id "MSTRG.365";
scaf_00001	transdecoder	exon	20395147	20395270	.	-	.	transcript_id "PMZ_0041137-RA.p1"; gene_id "MSTRG.365";
scaf_00001	transdecoder	exon	20395377	20395502	.	-	.	transcript_id "PMZ_0041137-RA.p1"; gene_id "MSTRG.365";
scaf_00001	transdecoder	exon	20396203	20396276	.	-	.	transcript_id "PMZ_0041137-RA.p1"; gene_id "MSTRG.365";
scaf_00001	transdecoder	exon	20397312	20397412	.	-	.	transcript_id "PMZ_0041137-RA.p1"; gene_id "MSTRG.365";
scaf_00001	transdecoder	exon	20397481	20397491	.	-	.	transcript_id "PMZ_0041137-RA.p1"; gene_id "MSTRG.365";
scaf_00001	transdecoder	exon	20398015	20398133	.	-	.	transcript_id "PMZ_0041137-RA.p1"; gene_id "MSTRG.365";
scaf_00001	transdecoder	exon	20398558	20398633	.	-	.	transcript_id "PMZ_0041137-RA.p1"; gene_id "MSTRG.365";
scaf_00001	transdecoder	exon	20398766	20398869	.	-	.	transcript_id "PMZ_0041137-RA.p1"; gene_id "MSTRG.365";
scaf_00001	transdecoder	exon	20400329	20400383	.	-	.	transcript_id "PMZ_0041137-RA.p1"; gene_id "MSTRG.365";
scaf_00001	transdecoder	exon	20400918	20400950	.	-	.	transcript_id "PMZ_0041137-RA.p1"; gene_id "MSTRG.365";
scaf_00001	transdecoder	exon	20401250	20401326	.	-	.	transcript_id "PMZ_0041137-RA.p1"; gene_id "MSTRG.365";
scaf_00001	transdecoder	exon	20401747	20401820	.	-	.	transcript_id "PMZ_0041137-RA.p1"; gene_id "MSTRG.365";
scaf_00001	transdecoder	exon	20402208	20402296	.	-	.	transcript_id "PMZ_0041137-RA.p1"; gene_id "MSTRG.365";
scaf_00001	transdecoder	exon	20403400	20403515	.	-	.	transcript_id "PMZ_0041137-RA.p1"; gene_id "MSTRG.365";
scaf_00001	transdecoder	CDS	20393231	20393320	.	-	0	transcript_id "PMZ_0041137-RA.p1"; gene_id "MSTRG.365";
scaf_00001	transdecoder	CDS	20395147	20395270	.	-	1	transcript_id "PMZ_0041137-RA.p1"; gene_id "MSTRG.365";
scaf_00001	transdecoder	CDS	20395377	20395502	.	-	1	transcript_id "PMZ_0041137-RA.p1"; gene_id "MSTRG.365";
scaf_00001	transdecoder	CDS	20396203	20396276	.	-	0	transcript_id "PMZ_0041137-RA.p1"; gene_id "MSTRG.365";
scaf_00001	transdecoder	CDS	20397312	20397412	.	-	2	transcript_id "PMZ_0041137-RA.p1"; gene_id "MSTRG.365";
scaf_00001	transdecoder	CDS	20397481	20397491	.	-	1	transcript_id "PMZ_0041137-RA.p1"; gene_id "MSTRG.365";
scaf_00001	transdecoder	CDS	20398015	20398133	.	-	0	transcript_id "PMZ_0041137-RA.p1"; gene_id "MSTRG.365";
scaf_00001	transdecoder	CDS	20398558	20398633	.	-	1	transcript_id "PMZ_0041137-RA.p1"; gene_id "MSTRG.365";
scaf_00001	transdecoder	CDS	20398766	20398869	.	-	0	transcript_id "PMZ_0041137-RA.p1"; gene_id "MSTRG.365";
scaf_00001	transdecoder	CDS	20400329	20400370	.	-	0	transcript_id "PMZ_0041137-RA.p1"; gene_id "MSTRG.365";
scaf_00001	transdecoder	exon	20415961	20416181	.	-	.	transcript_id "PMZ_0041138-RA.p1"; gene_id "MSTRG.369";
scaf_00001	transdecoder	exon	20419376	20419476	.	-	.	transcript_id "PMZ_0041138-RA.p1"; gene_id "MSTRG.369";
scaf_00001	transdecoder	exon	20425007	20425116	.	-	.	transcript_id "PMZ_0041138-RA.p1"; gene_id "MSTRG.369";
scaf_00001	transdecoder	CDS	20415961	20416181	.	-	2	transcript_id "PMZ_0041138-RA.p1"; gene_id "MSTRG.369";
scaf_00001	transdecoder	CDS	20419376	20419476	.	-	1	transcript_id "PMZ_0041138-RA.p1"; gene_id "MSTRG.369";
scaf_00001	transdecoder	CDS	20425007	20425116	.	-	0	transcript_id "PMZ_0041138-RA.p1"; gene_id "MSTRG.369";
scaf_00001	transdecoder	exon	20422106	20425181	.	-	.	transcript_id "MSTRG.369.3.p1"; gene_id "MSTRG.369";
scaf_00001	transdecoder	exon	20425934	20426103	.	-	.	transcript_id "MSTRG.369.3.p1"; gene_id "MSTRG.369";
scaf_00001	transdecoder	exon	20426285	20426367	.	-	.	transcript_id "MSTRG.369.3.p1"; gene_id "MSTRG.369";
scaf_00001	transdecoder	exon	20428639	20428812	.	-	.	transcript_id "MSTRG.369.3.p1"; gene_id "MSTRG.369";
scaf_00001	transdecoder	exon	20432588	20433812	.	-	.	transcript_id "MSTRG.369.3.p1"; gene_id "MSTRG.369";
scaf_00001	transdecoder	CDS	20425160	20425181	.	-	1	transcript_id "MSTRG.369.3.p1"; gene_id "MSTRG.369";
scaf_00001	transdecoder	CDS	20425934	20426103	.	-	0	transcript_id "MSTRG.369.3.p1"; gene_id "MSTRG.369";
scaf_00001	transdecoder	CDS	20426285	20426367	.	-	2	transcript_id "MSTRG.369.3.p1"; gene_id "MSTRG.369";
scaf_00001	transdecoder	CDS	20428639	20428812	.	-	2	transcript_id "MSTRG.369.3.p1"; gene_id "MSTRG.369";
scaf_00001	transdecoder	CDS	20432588	20432612	.	-	0	transcript_id "MSTRG.369.3.p1"; gene_id "MSTRG.369";
scaf_00001	transdecoder	exon	20425160	20425181	.	-	.	transcript_id "PMZ_0041139-RA.p1"; gene_id "MSTRG.369";
scaf_00001	transdecoder	exon	20425934	20426103	.	-	.	transcript_id "PMZ_0041139-RA.p1"; gene_id "MSTRG.369";
scaf_00001	transdecoder	exon	20426285	20426367	.	-	.	transcript_id "PMZ_0041139-RA.p1"; gene_id "MSTRG.369";
scaf_00001	transdecoder	exon	20428639	20428831	.	-	.	transcript_id "PMZ_0041139-RA.p1"; gene_id "MSTRG.369";
scaf_00001	transdecoder	CDS	20425160	20425181	.	-	1	transcript_id "PMZ_0041139-RA.p1"; gene_id "MSTRG.369";
scaf_00001	transdecoder	CDS	20425934	20426103	.	-	0	transcript_id "PMZ_0041139-RA.p1"; gene_id "MSTRG.369";
scaf_00001	transdecoder	CDS	20426285	20426367	.	-	2	transcript_id "PMZ_0041139-RA.p1"; gene_id "MSTRG.369";
scaf_00001	transdecoder	CDS	20428639	20428831	.	-	0	transcript_id "PMZ_0041139-RA.p1"; gene_id "MSTRG.369";
scaf_00001	transdecoder	exon	20472947	20478334	.	-	.	transcript_id "MSTRG.370.1.p2"; gene_id "MSTRG.370";
scaf_00001	transdecoder	exon	20487420	20488208	.	-	.	transcript_id "MSTRG.370.1.p2"; gene_id "MSTRG.370";
scaf_00001	transdecoder	exon	20508558	20508770	.	-	.	transcript_id "MSTRG.370.1.p2"; gene_id "MSTRG.370";
scaf_00001	transdecoder	exon	20585913	20586062	.	-	.	transcript_id "MSTRG.370.1.p2"; gene_id "MSTRG.370";
scaf_00001	transdecoder	exon	20593692	20593751	.	-	.	transcript_id "MSTRG.370.1.p2"; gene_id "MSTRG.370";
scaf_00001	transdecoder	exon	20651219	20652404	.	-	.	transcript_id "MSTRG.370.1.p2"; gene_id "MSTRG.370";
scaf_00001	transdecoder	CDS	20477434	20478334	.	-	1	transcript_id "MSTRG.370.1.p2"; gene_id "MSTRG.370";
scaf_00001	transdecoder	CDS	20487420	20487520	.	-	0	transcript_id "MSTRG.370.1.p2"; gene_id "MSTRG.370";
scaf_00001	transdecoder	exon	20472947	20478334	.	-	.	transcript_id "MSTRG.370.2.p2"; gene_id "MSTRG.370";
scaf_00001	transdecoder	exon	20487420	20488208	.	-	.	transcript_id "MSTRG.370.2.p2"; gene_id "MSTRG.370";
scaf_00001	transdecoder	exon	20508585	20508770	.	-	.	transcript_id "MSTRG.370.2.p2"; gene_id "MSTRG.370";
scaf_00001	transdecoder	exon	20585913	20586062	.	-	.	transcript_id "MSTRG.370.2.p2"; gene_id "MSTRG.370";
scaf_00001	transdecoder	exon	20651219	20652404	.	-	.	transcript_id "MSTRG.370.2.p2"; gene_id "MSTRG.370";
scaf_00001	transdecoder	CDS	20477434	20478334	.	-	1	transcript_id "MSTRG.370.2.p2"; gene_id "MSTRG.370";
scaf_00001	transdecoder	CDS	20487420	20487520	.	-	0	transcript_id "MSTRG.370.2.p2"; gene_id "MSTRG.370";
scaf_00001	transdecoder	exon	20473521	20478334	.	-	.	transcript_id "MSTRG.370.3.p1"; gene_id "MSTRG.370";
scaf_00001	transdecoder	exon	20487420	20488208	.	-	.	transcript_id "MSTRG.370.3.p1"; gene_id "MSTRG.370";
scaf_00001	transdecoder	exon	20496786	20497065	.	-	.	transcript_id "MSTRG.370.3.p1"; gene_id "MSTRG.370";
scaf_00001	transdecoder	CDS	20477434	20478334	.	-	1	transcript_id "MSTRG.370.3.p1"; gene_id "MSTRG.370";
scaf_00001	transdecoder	CDS	20487420	20487520	.	-	0	transcript_id "MSTRG.370.3.p1"; gene_id "MSTRG.370";
scaf_00001	transdecoder	exon	20474521	20478334	.	-	.	transcript_id "MSTRG.370.4.p1"; gene_id "MSTRG.370";
scaf_00001	transdecoder	exon	20487420	20488208	.	-	.	transcript_id "MSTRG.370.4.p1"; gene_id "MSTRG.370";
scaf_00001	transdecoder	exon	20508585	20508770	.	-	.	transcript_id "MSTRG.370.4.p1"; gene_id "MSTRG.370";
scaf_00001	transdecoder	exon	20585913	20586062	.	-	.	transcript_id "MSTRG.370.4.p1"; gene_id "MSTRG.370";
scaf_00001	transdecoder	exon	20593692	20593751	.	-	.	transcript_id "MSTRG.370.4.p1"; gene_id "MSTRG.370";
scaf_00001	transdecoder	exon	20651219	20652378	.	-	.	transcript_id "MSTRG.370.4.p1"; gene_id "MSTRG.370";
scaf_00001	transdecoder	CDS	20487463	20488208	.	-	2	transcript_id "MSTRG.370.4.p1"; gene_id "MSTRG.370";
scaf_00001	transdecoder	CDS	20508585	20508770	.	-	2	transcript_id "MSTRG.370.4.p1"; gene_id "MSTRG.370";
scaf_00001	transdecoder	CDS	20585913	20586062	.	-	2	transcript_id "MSTRG.370.4.p1"; gene_id "MSTRG.370";
scaf_00001	transdecoder	CDS	20593692	20593751	.	-	2	transcript_id "MSTRG.370.4.p1"; gene_id "MSTRG.370";
scaf_00001	transdecoder	CDS	20651219	20651351	.	-	0	transcript_id "MSTRG.370.4.p1"; gene_id "MSTRG.370";
scaf_00001	transdecoder	exon	20477434	20478334	.	-	.	transcript_id "PMZ_0041140-RA.p1"; gene_id "MSTRG.370";
scaf_00001	transdecoder	exon	20485125	20485224	.	-	.	transcript_id "PMZ_0041140-RA.p1"; gene_id "MSTRG.370";
scaf_00001	transdecoder	exon	20487540	20488208	.	-	.	transcript_id "PMZ_0041140-RA.p1"; gene_id "MSTRG.370";
scaf_00001	transdecoder	exon	20494596	20494665	.	-	.	transcript_id "PMZ_0041140-RA.p1"; gene_id "MSTRG.370";
scaf_00001	transdecoder	CDS	20477434	20478334	.	-	1	transcript_id "PMZ_0041140-RA.p1"; gene_id "MSTRG.370";
scaf_00001	transdecoder	CDS	20485125	20485224	.	-	2	transcript_id "PMZ_0041140-RA.p1"; gene_id "MSTRG.370";
scaf_00001	transdecoder	CDS	20487540	20488208	.	-	2	transcript_id "PMZ_0041140-RA.p1"; gene_id "MSTRG.370";
scaf_00001	transdecoder	CDS	20494596	20494665	.	-	0	transcript_id "PMZ_0041140-RA.p1"; gene_id "MSTRG.370";
scaf_00001	transdecoder	exon	20488096	20488208	.	-	.	transcript_id "MSTRG.370.6.p2"; gene_id "MSTRG.370";
scaf_00001	transdecoder	exon	20508558	20508770	.	-	.	transcript_id "MSTRG.370.6.p2"; gene_id "MSTRG.370";
scaf_00001	transdecoder	exon	20585913	20586062	.	-	.	transcript_id "MSTRG.370.6.p2"; gene_id "MSTRG.370";
scaf_00001	transdecoder	exon	20651219	20652378	.	-	.	transcript_id "MSTRG.370.6.p2"; gene_id "MSTRG.370";
scaf_00001	transdecoder	CDS	20488096	20488208	.	-	2	transcript_id "MSTRG.370.6.p2"; gene_id "MSTRG.370";
scaf_00001	transdecoder	CDS	20508558	20508770	.	-	2	transcript_id "MSTRG.370.6.p2"; gene_id "MSTRG.370";
scaf_00001	transdecoder	CDS	20585913	20586062	.	-	2	transcript_id "MSTRG.370.6.p2"; gene_id "MSTRG.370";
scaf_00001	transdecoder	CDS	20651219	20651351	.	-	0	transcript_id "MSTRG.370.6.p2"; gene_id "MSTRG.370";
scaf_00001	transdecoder	exon	20582412	20582563	.	-	.	transcript_id "PMZ_0041141-RA.p1"; gene_id "MSTRG.370";
scaf_00001	transdecoder	exon	20585913	20586062	.	-	.	transcript_id "PMZ_0041141-RA.p1"; gene_id "MSTRG.370";
scaf_00001	transdecoder	exon	20586911	20586968	.	-	.	transcript_id "PMZ_0041141-RA.p1"; gene_id "MSTRG.370";
scaf_00001	transdecoder	CDS	20582412	20582563	.	-	2	transcript_id "PMZ_0041141-RA.p1"; gene_id "MSTRG.370";
scaf_00001	transdecoder	CDS	20585913	20586062	.	-	2	transcript_id "PMZ_0041141-RA.p1"; gene_id "MSTRG.370";
scaf_00001	transdecoder	CDS	20586911	20586968	.	-	0	transcript_id "PMZ_0041141-RA.p1"; gene_id "MSTRG.370";
scaf_00001	transdecoder	exon	20651289	20651492	.	-	.	transcript_id "PMZ_0036673-RA.p1"; gene_id "MSTRG.370";
scaf_00001	transdecoder	exon	20651510	20651719	.	-	.	transcript_id "PMZ_0036673-RA.p1"; gene_id "MSTRG.370";
scaf_00001	transdecoder	CDS	20651289	20651492	.	-	0	transcript_id "PMZ_0036673-RA.p1"; gene_id "MSTRG.370";
scaf_00001	transdecoder	CDS	20651510	20651719	.	-	0	transcript_id "PMZ_0036673-RA.p1"; gene_id "MSTRG.370";
scaf_00001	transdecoder	exon	20651511	20651662	.	+	.	transcript_id "PMZ_0048077-RA.p1"; gene_id "MSTRG.373";
scaf_00001	transdecoder	exon	20651757	20651911	.	+	.	transcript_id "PMZ_0048077-RA.p1"; gene_id "MSTRG.373";
scaf_00001	transdecoder	exon	20652472	20652688	.	+	.	transcript_id "PMZ_0048077-RA.p1"; gene_id "MSTRG.373";
scaf_00001	transdecoder	exon	20658245	20658427	.	+	.	transcript_id "PMZ_0048077-RA.p1"; gene_id "MSTRG.373";
scaf_00001	transdecoder	exon	20659920	20660090	.	+	.	transcript_id "PMZ_0048077-RA.p1"; gene_id "MSTRG.373";
scaf_00001	transdecoder	exon	20660334	20660475	.	+	.	transcript_id "PMZ_0048077-RA.p1"; gene_id "MSTRG.373";
scaf_00001	transdecoder	CDS	20651511	20651662	.	+	0	transcript_id "PMZ_0048077-RA.p1"; gene_id "MSTRG.373";
scaf_00001	transdecoder	CDS	20651757	20651911	.	+	1	transcript_id "PMZ_0048077-RA.p1"; gene_id "MSTRG.373";
scaf_00001	transdecoder	CDS	20652472	20652688	.	+	2	transcript_id "PMZ_0048077-RA.p1"; gene_id "MSTRG.373";
scaf_00001	transdecoder	CDS	20658245	20658427	.	+	1	transcript_id "PMZ_0048077-RA.p1"; gene_id "MSTRG.373";
scaf_00001	transdecoder	CDS	20659920	20660090	.	+	1	transcript_id "PMZ_0048077-RA.p1"; gene_id "MSTRG.373";
scaf_00001	transdecoder	CDS	20660334	20660475	.	+	1	transcript_id "PMZ_0048077-RA.p1"; gene_id "MSTRG.373";
scaf_00001	transdecoder	exon	20713813	20713868	.	+	.	transcript_id "PMZ_0036674-RA.p1"; gene_id "PMZ_0036674";
scaf_00001	transdecoder	exon	20714802	20714909	.	+	.	transcript_id "PMZ_0036674-RA.p1"; gene_id "PMZ_0036674";
scaf_00001	transdecoder	exon	20723793	20723926	.	+	.	transcript_id "PMZ_0036674-RA.p1"; gene_id "PMZ_0036674";
scaf_00001	transdecoder	exon	20724101	20724287	.	+	.	transcript_id "PMZ_0036674-RA.p1"; gene_id "PMZ_0036674";
scaf_00001	transdecoder	exon	20725042	20725153	.	+	.	transcript_id "PMZ_0036674-RA.p1"; gene_id "PMZ_0036674";
scaf_00001	transdecoder	exon	20727257	20727367	.	+	.	transcript_id "PMZ_0036674-RA.p1"; gene_id "PMZ_0036674";
scaf_00001	transdecoder	exon	20732992	20733381	.	+	.	transcript_id "PMZ_0036674-RA.p1"; gene_id "PMZ_0036674";
scaf_00001	transdecoder	CDS	20713813	20713868	.	+	0	transcript_id "PMZ_0036674-RA.p1"; gene_id "PMZ_0036674";
scaf_00001	transdecoder	CDS	20714802	20714909	.	+	1	transcript_id "PMZ_0036674-RA.p1"; gene_id "PMZ_0036674";
scaf_00001	transdecoder	CDS	20723793	20723926	.	+	1	transcript_id "PMZ_0036674-RA.p1"; gene_id "PMZ_0036674";
scaf_00001	transdecoder	CDS	20724101	20724287	.	+	2	transcript_id "PMZ_0036674-RA.p1"; gene_id "PMZ_0036674";
scaf_00001	transdecoder	CDS	20725042	20725153	.	+	1	transcript_id "PMZ_0036674-RA.p1"; gene_id "PMZ_0036674";
scaf_00001	transdecoder	CDS	20727257	20727367	.	+	0	transcript_id "PMZ_0036674-RA.p1"; gene_id "PMZ_0036674";
scaf_00001	transdecoder	CDS	20732992	20733381	.	+	0	transcript_id "PMZ_0036674-RA.p1"; gene_id "PMZ_0036674";
scaf_00001	transdecoder	exon	20812871	20818107	.	-	.	transcript_id "MSTRG.374.1.p3"; gene_id "MSTRG.374";
scaf_00001	transdecoder	exon	20833970	20834163	.	-	.	transcript_id "MSTRG.374.1.p3"; gene_id "MSTRG.374";
scaf_00001	transdecoder	exon	20840408	20841069	.	-	.	transcript_id "MSTRG.374.1.p3"; gene_id "MSTRG.374";
scaf_00001	transdecoder	CDS	20817365	20818096	.	-	0	transcript_id "MSTRG.374.1.p3"; gene_id "MSTRG.374";
scaf_00001	transdecoder	exon	20812881	20818107	.	-	.	transcript_id "MSTRG.374.2.p3"; gene_id "MSTRG.374";
scaf_00001	transdecoder	exon	20822881	20830242	.	-	.	transcript_id "MSTRG.374.2.p3"; gene_id "MSTRG.374";
scaf_00001	transdecoder	CDS	20817365	20818096	.	-	0	transcript_id "MSTRG.374.2.p3"; gene_id "MSTRG.374";
scaf_00001	transdecoder	exon	20814360	20814693	.	-	.	transcript_id "PMZ_0033383-RA.p1"; gene_id "MSTRG.374";
scaf_00001	transdecoder	exon	20814763	20816288	.	-	.	transcript_id "PMZ_0033383-RA.p1"; gene_id "MSTRG.374";
scaf_00001	transdecoder	exon	20816375	20816799	.	-	.	transcript_id "PMZ_0033383-RA.p1"; gene_id "MSTRG.374";
scaf_00001	transdecoder	exon	20817097	20817296	.	-	.	transcript_id "PMZ_0033383-RA.p1"; gene_id "MSTRG.374";
scaf_00001	transdecoder	exon	20817387	20818075	.	-	.	transcript_id "PMZ_0033383-RA.p1"; gene_id "MSTRG.374";
scaf_00001	transdecoder	CDS	20814360	20814693	.	-	1	transcript_id "PMZ_0033383-RA.p1"; gene_id "MSTRG.374";
scaf_00001	transdecoder	CDS	20814763	20816288	.	-	0	transcript_id "PMZ_0033383-RA.p1"; gene_id "MSTRG.374";
scaf_00001	transdecoder	CDS	20816375	20816799	.	-	2	transcript_id "PMZ_0033383-RA.p1"; gene_id "MSTRG.374";
scaf_00001	transdecoder	CDS	20817097	20817296	.	-	1	transcript_id "PMZ_0033383-RA.p1"; gene_id "MSTRG.374";
scaf_00001	transdecoder	CDS	20817387	20818075	.	-	0	transcript_id "PMZ_0033383-RA.p1"; gene_id "MSTRG.374";
scaf_00001	transdecoder	exon	20816375	20818107	.	-	.	transcript_id "MSTRG.374.4.p1"; gene_id "MSTRG.374";
scaf_00001	transdecoder	exon	20833970	20834163	.	-	.	transcript_id "MSTRG.374.4.p1"; gene_id "MSTRG.374";
scaf_00001	transdecoder	exon	20840770	20840903	.	-	.	transcript_id "MSTRG.374.4.p1"; gene_id "MSTRG.374";
scaf_00001	transdecoder	CDS	20817365	20818096	.	-	0	transcript_id "MSTRG.374.4.p1"; gene_id "MSTRG.374";
scaf_00001	transdecoder	exon	20849403	20849678	.	+	.	transcript_id "MSTRG.375.1.p1"; gene_id "MSTRG.375";
scaf_00001	transdecoder	exon	20854435	20854592	.	+	.	transcript_id "MSTRG.375.1.p1"; gene_id "MSTRG.375";
scaf_00001	transdecoder	exon	20855443	20855467	.	+	.	transcript_id "MSTRG.375.1.p1"; gene_id "MSTRG.375";
scaf_00001	transdecoder	exon	20856019	20856111	.	+	.	transcript_id "MSTRG.375.1.p1"; gene_id "MSTRG.375";
scaf_00001	transdecoder	exon	20856630	20856752	.	+	.	transcript_id "MSTRG.375.1.p1"; gene_id "MSTRG.375";
scaf_00001	transdecoder	exon	20857287	20857409	.	+	.	transcript_id "MSTRG.375.1.p1"; gene_id "MSTRG.375";
scaf_00001	transdecoder	exon	20862906	20863031	.	+	.	transcript_id "MSTRG.375.1.p1"; gene_id "MSTRG.375";
scaf_00001	transdecoder	exon	20863831	20863955	.	+	.	transcript_id "MSTRG.375.1.p1"; gene_id "MSTRG.375";
scaf_00001	transdecoder	exon	20864725	20864843	.	+	.	transcript_id "MSTRG.375.1.p1"; gene_id "MSTRG.375";
scaf_00001	transdecoder	exon	20865259	20865457	.	+	.	transcript_id "MSTRG.375.1.p1"; gene_id "MSTRG.375";
scaf_00001	transdecoder	exon	20865921	20866077	.	+	.	transcript_id "MSTRG.375.1.p1"; gene_id "MSTRG.375";
scaf_00001	transdecoder	exon	20867508	20867676	.	+	.	transcript_id "MSTRG.375.1.p1"; gene_id "MSTRG.375";
scaf_00001	transdecoder	exon	20868347	20868513	.	+	.	transcript_id "MSTRG.375.1.p1"; gene_id "MSTRG.375";
scaf_00001	transdecoder	exon	20869033	20869267	.	+	.	transcript_id "MSTRG.375.1.p1"; gene_id "MSTRG.375";
scaf_00001	transdecoder	exon	20869786	20872517	.	+	.	transcript_id "MSTRG.375.1.p1"; gene_id "MSTRG.375";
scaf_00001	transdecoder	CDS	20849570	20849678	.	+	0	transcript_id "MSTRG.375.1.p1"; gene_id "MSTRG.375";
scaf_00001	transdecoder	CDS	20854435	20854592	.	+	2	transcript_id "MSTRG.375.1.p1"; gene_id "MSTRG.375";
scaf_00001	transdecoder	CDS	20855443	20855467	.	+	0	transcript_id "MSTRG.375.1.p1"; gene_id "MSTRG.375";
scaf_00001	transdecoder	CDS	20856019	20856111	.	+	2	transcript_id "MSTRG.375.1.p1"; gene_id "MSTRG.375";
scaf_00001	transdecoder	CDS	20856630	20856752	.	+	2	transcript_id "MSTRG.375.1.p1"; gene_id "MSTRG.375";
scaf_00001	transdecoder	CDS	20857287	20857409	.	+	2	transcript_id "MSTRG.375.1.p1"; gene_id "MSTRG.375";
scaf_00001	transdecoder	CDS	20862906	20863031	.	+	2	transcript_id "MSTRG.375.1.p1"; gene_id "MSTRG.375";
scaf_00001	transdecoder	CDS	20863831	20863955	.	+	2	transcript_id "MSTRG.375.1.p1"; gene_id "MSTRG.375";
scaf_00001	transdecoder	CDS	20864725	20864843	.	+	0	transcript_id "MSTRG.375.1.p1"; gene_id "MSTRG.375";
scaf_00001	transdecoder	CDS	20865259	20865457	.	+	1	transcript_id "MSTRG.375.1.p1"; gene_id "MSTRG.375";
scaf_00001	transdecoder	CDS	20865921	20866077	.	+	0	transcript_id "MSTRG.375.1.p1"; gene_id "MSTRG.375";
scaf_00001	transdecoder	CDS	20867508	20867593	.	+	2	transcript_id "MSTRG.375.1.p1"; gene_id "MSTRG.375";
scaf_00001	transdecoder	exon	20849403	20849678	.	+	.	transcript_id "MSTRG.375.2.p1"; gene_id "MSTRG.375";
scaf_00001	transdecoder	exon	20854435	20854592	.	+	.	transcript_id "MSTRG.375.2.p1"; gene_id "MSTRG.375";
scaf_00001	transdecoder	exon	20855443	20855467	.	+	.	transcript_id "MSTRG.375.2.p1"; gene_id "MSTRG.375";
scaf_00001	transdecoder	exon	20856019	20856111	.	+	.	transcript_id "MSTRG.375.2.p1"; gene_id "MSTRG.375";
scaf_00001	transdecoder	exon	20856630	20856752	.	+	.	transcript_id "MSTRG.375.2.p1"; gene_id "MSTRG.375";
scaf_00001	transdecoder	exon	20857287	20857409	.	+	.	transcript_id "MSTRG.375.2.p1"; gene_id "MSTRG.375";
scaf_00001	transdecoder	exon	20862906	20863031	.	+	.	transcript_id "MSTRG.375.2.p1"; gene_id "MSTRG.375";
scaf_00001	transdecoder	exon	20863831	20863955	.	+	.	transcript_id "MSTRG.375.2.p1"; gene_id "MSTRG.375";
scaf_00001	transdecoder	exon	20864725	20864843	.	+	.	transcript_id "MSTRG.375.2.p1"; gene_id "MSTRG.375";
scaf_00001	transdecoder	exon	20865259	20865457	.	+	.	transcript_id "MSTRG.375.2.p1"; gene_id "MSTRG.375";
scaf_00001	transdecoder	exon	20865921	20866450	.	+	.	transcript_id "MSTRG.375.2.p1"; gene_id "MSTRG.375";
scaf_00001	transdecoder	exon	20867508	20867676	.	+	.	transcript_id "MSTRG.375.2.p1"; gene_id "MSTRG.375";
scaf_00001	transdecoder	exon	20868347	20868513	.	+	.	transcript_id "MSTRG.375.2.p1"; gene_id "MSTRG.375";
scaf_00001	transdecoder	exon	20869033	20869267	.	+	.	transcript_id "MSTRG.375.2.p1"; gene_id "MSTRG.375";
scaf_00001	transdecoder	exon	20869786	20872517	.	+	.	transcript_id "MSTRG.375.2.p1"; gene_id "MSTRG.375";
scaf_00001	transdecoder	CDS	20849570	20849678	.	+	0	transcript_id "MSTRG.375.2.p1"; gene_id "MSTRG.375";
scaf_00001	transdecoder	CDS	20854435	20854592	.	+	2	transcript_id "MSTRG.375.2.p1"; gene_id "MSTRG.375";
scaf_00001	transdecoder	CDS	20855443	20855467	.	+	0	transcript_id "MSTRG.375.2.p1"; gene_id "MSTRG.375";
scaf_00001	transdecoder	CDS	20856019	20856111	.	+	2	transcript_id "MSTRG.375.2.p1"; gene_id "MSTRG.375";
scaf_00001	transdecoder	CDS	20856630	20856752	.	+	2	transcript_id "MSTRG.375.2.p1"; gene_id "MSTRG.375";
scaf_00001	transdecoder	CDS	20857287	20857409	.	+	2	transcript_id "MSTRG.375.2.p1"; gene_id "MSTRG.375";
scaf_00001	transdecoder	CDS	20862906	20863031	.	+	2	transcript_id "MSTRG.375.2.p1"; gene_id "MSTRG.375";
scaf_00001	transdecoder	CDS	20863831	20863955	.	+	2	transcript_id "MSTRG.375.2.p1"; gene_id "MSTRG.375";
scaf_00001	transdecoder	CDS	20864725	20864843	.	+	0	transcript_id "MSTRG.375.2.p1"; gene_id "MSTRG.375";
scaf_00001	transdecoder	CDS	20865259	20865457	.	+	1	transcript_id "MSTRG.375.2.p1"; gene_id "MSTRG.375";
scaf_00001	transdecoder	CDS	20865921	20866172	.	+	0	transcript_id "MSTRG.375.2.p1"; gene_id "MSTRG.375";
scaf_00001	transdecoder	exon	20849419	20849678	.	+	.	transcript_id "MSTRG.375.3.p1"; gene_id "MSTRG.375";
scaf_00001	transdecoder	exon	20854435	20854592	.	+	.	transcript_id "MSTRG.375.3.p1"; gene_id "MSTRG.375";
scaf_00001	transdecoder	exon	20855443	20855467	.	+	.	transcript_id "MSTRG.375.3.p1"; gene_id "MSTRG.375";
scaf_00001	transdecoder	exon	20856019	20856111	.	+	.	transcript_id "MSTRG.375.3.p1"; gene_id "MSTRG.375";
scaf_00001	transdecoder	exon	20856630	20856752	.	+	.	transcript_id "MSTRG.375.3.p1"; gene_id "MSTRG.375";
scaf_00001	transdecoder	exon	20857287	20857409	.	+	.	transcript_id "MSTRG.375.3.p1"; gene_id "MSTRG.375";
scaf_00001	transdecoder	exon	20862906	20863031	.	+	.	transcript_id "MSTRG.375.3.p1"; gene_id "MSTRG.375";
scaf_00001	transdecoder	exon	20863831	20863955	.	+	.	transcript_id "MSTRG.375.3.p1"; gene_id "MSTRG.375";
scaf_00001	transdecoder	exon	20864725	20864843	.	+	.	transcript_id "MSTRG.375.3.p1"; gene_id "MSTRG.375";
scaf_00001	transdecoder	exon	20865259	20865457	.	+	.	transcript_id "MSTRG.375.3.p1"; gene_id "MSTRG.375";
scaf_00001	transdecoder	exon	20865921	20866338	.	+	.	transcript_id "MSTRG.375.3.p1"; gene_id "MSTRG.375";
scaf_00001	transdecoder	exon	20867508	20867676	.	+	.	transcript_id "MSTRG.375.3.p1"; gene_id "MSTRG.375";
scaf_00001	transdecoder	exon	20868347	20868522	.	+	.	transcript_id "MSTRG.375.3.p1"; gene_id "MSTRG.375";
scaf_00001	transdecoder	exon	20869042	20869267	.	+	.	transcript_id "MSTRG.375.3.p1"; gene_id "MSTRG.375";
scaf_00001	transdecoder	exon	20869786	20872517	.	+	.	transcript_id "MSTRG.375.3.p1"; gene_id "MSTRG.375";
scaf_00001	transdecoder	CDS	20849570	20849678	.	+	0	transcript_id "MSTRG.375.3.p1"; gene_id "MSTRG.375";
scaf_00001	transdecoder	CDS	20854435	20854592	.	+	2	transcript_id "MSTRG.375.3.p1"; gene_id "MSTRG.375";
scaf_00001	transdecoder	CDS	20855443	20855467	.	+	0	transcript_id "MSTRG.375.3.p1"; gene_id "MSTRG.375";
scaf_00001	transdecoder	CDS	20856019	20856111	.	+	2	transcript_id "MSTRG.375.3.p1"; gene_id "MSTRG.375";
scaf_00001	transdecoder	CDS	20856630	20856752	.	+	2	transcript_id "MSTRG.375.3.p1"; gene_id "MSTRG.375";
scaf_00001	transdecoder	CDS	20857287	20857409	.	+	2	transcript_id "MSTRG.375.3.p1"; gene_id "MSTRG.375";
scaf_00001	transdecoder	CDS	20862906	20863031	.	+	2	transcript_id "MSTRG.375.3.p1"; gene_id "MSTRG.375";
scaf_00001	transdecoder	CDS	20863831	20863955	.	+	2	transcript_id "MSTRG.375.3.p1"; gene_id "MSTRG.375";
scaf_00001	transdecoder	CDS	20864725	20864843	.	+	0	transcript_id "MSTRG.375.3.p1"; gene_id "MSTRG.375";
scaf_00001	transdecoder	CDS	20865259	20865457	.	+	1	transcript_id "MSTRG.375.3.p1"; gene_id "MSTRG.375";
scaf_00001	transdecoder	CDS	20865921	20866172	.	+	0	transcript_id "MSTRG.375.3.p1"; gene_id "MSTRG.375";
scaf_00001	transdecoder	exon	20849427	20849678	.	+	.	transcript_id "MSTRG.375.4.p1"; gene_id "MSTRG.375";
scaf_00001	transdecoder	exon	20854435	20854592	.	+	.	transcript_id "MSTRG.375.4.p1"; gene_id "MSTRG.375";
scaf_00001	transdecoder	exon	20855443	20855467	.	+	.	transcript_id "MSTRG.375.4.p1"; gene_id "MSTRG.375";
scaf_00001	transdecoder	exon	20856019	20856111	.	+	.	transcript_id "MSTRG.375.4.p1"; gene_id "MSTRG.375";
scaf_00001	transdecoder	exon	20856630	20856752	.	+	.	transcript_id "MSTRG.375.4.p1"; gene_id "MSTRG.375";
scaf_00001	transdecoder	exon	20857287	20857409	.	+	.	transcript_id "MSTRG.375.4.p1"; gene_id "MSTRG.375";
scaf_00001	transdecoder	exon	20862906	20863031	.	+	.	transcript_id "MSTRG.375.4.p1"; gene_id "MSTRG.375";
scaf_00001	transdecoder	exon	20863831	20863955	.	+	.	transcript_id "MSTRG.375.4.p1"; gene_id "MSTRG.375";
scaf_00001	transdecoder	exon	20864725	20864843	.	+	.	transcript_id "MSTRG.375.4.p1"; gene_id "MSTRG.375";
scaf_00001	transdecoder	exon	20865259	20865457	.	+	.	transcript_id "MSTRG.375.4.p1"; gene_id "MSTRG.375";
scaf_00001	transdecoder	exon	20865921	20866230	.	+	.	transcript_id "MSTRG.375.4.p1"; gene_id "MSTRG.375";
scaf_00001	transdecoder	exon	20867508	20867676	.	+	.	transcript_id "MSTRG.375.4.p1"; gene_id "MSTRG.375";
scaf_00001	transdecoder	exon	20868347	20868522	.	+	.	transcript_id "MSTRG.375.4.p1"; gene_id "MSTRG.375";
scaf_00001	transdecoder	exon	20869042	20869267	.	+	.	transcript_id "MSTRG.375.4.p1"; gene_id "MSTRG.375";
scaf_00001	transdecoder	exon	20869786	20872517	.	+	.	transcript_id "MSTRG.375.4.p1"; gene_id "MSTRG.375";
scaf_00001	transdecoder	CDS	20849570	20849678	.	+	0	transcript_id "MSTRG.375.4.p1"; gene_id "MSTRG.375";
scaf_00001	transdecoder	CDS	20854435	20854592	.	+	2	transcript_id "MSTRG.375.4.p1"; gene_id "MSTRG.375";
scaf_00001	transdecoder	CDS	20855443	20855467	.	+	0	transcript_id "MSTRG.375.4.p1"; gene_id "MSTRG.375";
scaf_00001	transdecoder	CDS	20856019	20856111	.	+	2	transcript_id "MSTRG.375.4.p1"; gene_id "MSTRG.375";
scaf_00001	transdecoder	CDS	20856630	20856752	.	+	2	transcript_id "MSTRG.375.4.p1"; gene_id "MSTRG.375";
scaf_00001	transdecoder	CDS	20857287	20857409	.	+	2	transcript_id "MSTRG.375.4.p1"; gene_id "MSTRG.375";
scaf_00001	transdecoder	CDS	20862906	20863031	.	+	2	transcript_id "MSTRG.375.4.p1"; gene_id "MSTRG.375";
scaf_00001	transdecoder	CDS	20863831	20863955	.	+	2	transcript_id "MSTRG.375.4.p1"; gene_id "MSTRG.375";
scaf_00001	transdecoder	CDS	20864725	20864843	.	+	0	transcript_id "MSTRG.375.4.p1"; gene_id "MSTRG.375";
scaf_00001	transdecoder	CDS	20865259	20865457	.	+	1	transcript_id "MSTRG.375.4.p1"; gene_id "MSTRG.375";
scaf_00001	transdecoder	CDS	20865921	20866172	.	+	0	transcript_id "MSTRG.375.4.p1"; gene_id "MSTRG.375";
scaf_00001	transdecoder	exon	20851638	20851646	.	+	.	transcript_id "PMZ_0033381-RA.p1"; gene_id "MSTRG.375";
scaf_00001	transdecoder	exon	20854452	20854592	.	+	.	transcript_id "PMZ_0033381-RA.p1"; gene_id "MSTRG.375";
scaf_00001	transdecoder	exon	20855443	20855467	.	+	.	transcript_id "PMZ_0033381-RA.p1"; gene_id "MSTRG.375";
scaf_00001	transdecoder	exon	20856019	20856111	.	+	.	transcript_id "PMZ_0033381-RA.p1"; gene_id "MSTRG.375";
scaf_00001	transdecoder	exon	20856630	20856752	.	+	.	transcript_id "PMZ_0033381-RA.p1"; gene_id "MSTRG.375";
scaf_00001	transdecoder	exon	20862906	20862992	.	+	.	transcript_id "PMZ_0033381-RA.p1"; gene_id "MSTRG.375";
scaf_00001	transdecoder	exon	20863831	20863976	.	+	.	transcript_id "PMZ_0033381-RA.p1"; gene_id "MSTRG.375";
scaf_00001	transdecoder	exon	20864725	20864847	.	+	.	transcript_id "PMZ_0033381-RA.p1"; gene_id "MSTRG.375";
scaf_00001	transdecoder	CDS	20851638	20851646	.	+	0	transcript_id "PMZ_0033381-RA.p1"; gene_id "MSTRG.375";
scaf_00001	transdecoder	CDS	20854452	20854592	.	+	0	transcript_id "PMZ_0033381-RA.p1"; gene_id "MSTRG.375";
scaf_00001	transdecoder	CDS	20855443	20855467	.	+	0	transcript_id "PMZ_0033381-RA.p1"; gene_id "MSTRG.375";
scaf_00001	transdecoder	CDS	20856019	20856111	.	+	2	transcript_id "PMZ_0033381-RA.p1"; gene_id "MSTRG.375";
scaf_00001	transdecoder	CDS	20856630	20856752	.	+	2	transcript_id "PMZ_0033381-RA.p1"; gene_id "MSTRG.375";
scaf_00001	transdecoder	CDS	20862906	20862992	.	+	2	transcript_id "PMZ_0033381-RA.p1"; gene_id "MSTRG.375";
scaf_00001	transdecoder	CDS	20863831	20863976	.	+	2	transcript_id "PMZ_0033381-RA.p1"; gene_id "MSTRG.375";
scaf_00001	transdecoder	CDS	20864725	20864847	.	+	0	transcript_id "PMZ_0033381-RA.p1"; gene_id "MSTRG.375";
scaf_00001	transdecoder	exon	20865350	20865382	.	+	.	transcript_id "PMZ_0041142-RA.p1"; gene_id "MSTRG.375";
scaf_00001	transdecoder	exon	20867508	20867676	.	+	.	transcript_id "PMZ_0041142-RA.p1"; gene_id "MSTRG.375";
scaf_00001	transdecoder	exon	20868347	20868513	.	+	.	transcript_id "PMZ_0041142-RA.p1"; gene_id "MSTRG.375";
scaf_00001	transdecoder	exon	20869042	20869267	.	+	.	transcript_id "PMZ_0041142-RA.p1"; gene_id "MSTRG.375";
scaf_00001	transdecoder	exon	20869786	20871243	.	+	.	transcript_id "PMZ_0041142-RA.p1"; gene_id "MSTRG.375";
scaf_00001	transdecoder	CDS	20865350	20865382	.	+	0	transcript_id "PMZ_0041142-RA.p1"; gene_id "MSTRG.375";
scaf_00001	transdecoder	CDS	20867508	20867676	.	+	0	transcript_id "PMZ_0041142-RA.p1"; gene_id "MSTRG.375";
scaf_00001	transdecoder	CDS	20868347	20868513	.	+	2	transcript_id "PMZ_0041142-RA.p1"; gene_id "MSTRG.375";
scaf_00001	transdecoder	CDS	20869042	20869267	.	+	0	transcript_id "PMZ_0041142-RA.p1"; gene_id "MSTRG.375";
scaf_00001	transdecoder	CDS	20869786	20869958	.	+	2	transcript_id "PMZ_0041142-RA.p1"; gene_id "MSTRG.375";
scaf_00001	transdecoder	exon	20876414	20876981	.	+	.	transcript_id "MSTRG.377.1.p1"; gene_id "MSTRG.377";
scaf_00001	transdecoder	exon	20877069	20877215	.	+	.	transcript_id "MSTRG.377.1.p1"; gene_id "MSTRG.377";
scaf_00001	transdecoder	exon	20877598	20877746	.	+	.	transcript_id "MSTRG.377.1.p1"; gene_id "MSTRG.377";
scaf_00001	transdecoder	exon	20878505	20878645	.	+	.	transcript_id "MSTRG.377.1.p1"; gene_id "MSTRG.377";
scaf_00001	transdecoder	exon	20879380	20879528	.	+	.	transcript_id "MSTRG.377.1.p1"; gene_id "MSTRG.377";
scaf_00001	transdecoder	exon	20880573	20880692	.	+	.	transcript_id "MSTRG.377.1.p1"; gene_id "MSTRG.377";
scaf_00001	transdecoder	exon	20881823	20881964	.	+	.	transcript_id "MSTRG.377.1.p1"; gene_id "MSTRG.377";
scaf_00001	transdecoder	exon	20883480	20883586	.	+	.	transcript_id "MSTRG.377.1.p1"; gene_id "MSTRG.377";
scaf_00001	transdecoder	exon	20884416	20884528	.	+	.	transcript_id "MSTRG.377.1.p1"; gene_id "MSTRG.377";
scaf_00001	transdecoder	exon	20885056	20889063	.	+	.	transcript_id "MSTRG.377.1.p1"; gene_id "MSTRG.377";
scaf_00001	transdecoder	CDS	20876778	20876981	.	+	0	transcript_id "MSTRG.377.1.p1"; gene_id "MSTRG.377";
scaf_00001	transdecoder	CDS	20877069	20877215	.	+	0	transcript_id "MSTRG.377.1.p1"; gene_id "MSTRG.377";
scaf_00001	transdecoder	CDS	20877598	20877746	.	+	0	transcript_id "MSTRG.377.1.p1"; gene_id "MSTRG.377";
scaf_00001	transdecoder	CDS	20878505	20878645	.	+	1	transcript_id "MSTRG.377.1.p1"; gene_id "MSTRG.377";
scaf_00001	transdecoder	CDS	20879380	20879528	.	+	1	transcript_id "MSTRG.377.1.p1"; gene_id "MSTRG.377";
scaf_00001	transdecoder	CDS	20880573	20880692	.	+	2	transcript_id "MSTRG.377.1.p1"; gene_id "MSTRG.377";
scaf_00001	transdecoder	CDS	20881823	20881964	.	+	2	transcript_id "MSTRG.377.1.p1"; gene_id "MSTRG.377";
scaf_00001	transdecoder	CDS	20883480	20883586	.	+	1	transcript_id "MSTRG.377.1.p1"; gene_id "MSTRG.377";
scaf_00001	transdecoder	CDS	20884416	20884528	.	+	2	transcript_id "MSTRG.377.1.p1"; gene_id "MSTRG.377";
scaf_00001	transdecoder	CDS	20885056	20885067	.	+	0	transcript_id "MSTRG.377.1.p1"; gene_id "MSTRG.377";
scaf_00001	transdecoder	exon	20876761	20876981	.	+	.	transcript_id "PMZ_0041143-RA.p1"; gene_id "MSTRG.377";
scaf_00001	transdecoder	exon	20877598	20877746	.	+	.	transcript_id "PMZ_0041143-RA.p1"; gene_id "MSTRG.377";
scaf_00001	transdecoder	exon	20878502	20878584	.	+	.	transcript_id "PMZ_0041143-RA.p1"; gene_id "MSTRG.377";
scaf_00001	transdecoder	exon	20879418	20879528	.	+	.	transcript_id "PMZ_0041143-RA.p1"; gene_id "MSTRG.377";
scaf_00001	transdecoder	exon	20881823	20881889	.	+	.	transcript_id "PMZ_0041143-RA.p1"; gene_id "MSTRG.377";
scaf_00001	transdecoder	exon	20883480	20883586	.	+	.	transcript_id "PMZ_0041143-RA.p1"; gene_id "MSTRG.377";
scaf_00001	transdecoder	exon	20889498	20889653	.	+	.	transcript_id "PMZ_0041143-RA.p1"; gene_id "MSTRG.377";
scaf_00001	transdecoder	exon	20900275	20900369	.	+	.	transcript_id "PMZ_0041143-RA.p1"; gene_id "MSTRG.377";
scaf_00001	transdecoder	exon	20903867	20903962	.	+	.	transcript_id "PMZ_0041143-RA.p1"; gene_id "MSTRG.377";
scaf_00001	transdecoder	exon	20905309	20905381	.	+	.	transcript_id "PMZ_0041143-RA.p1"; gene_id "MSTRG.377";
scaf_00001	transdecoder	exon	20907007	20907186	.	+	.	transcript_id "PMZ_0041143-RA.p1"; gene_id "MSTRG.377";
scaf_00001	transdecoder	exon	20908242	20908547	.	+	.	transcript_id "PMZ_0041143-RA.p1"; gene_id "MSTRG.377";
scaf_00001	transdecoder	CDS	20876763	20876981	.	+	0	transcript_id "PMZ_0041143-RA.p1"; gene_id "MSTRG.377";
scaf_00001	transdecoder	CDS	20877598	20877746	.	+	0	transcript_id "PMZ_0041143-RA.p1"; gene_id "MSTRG.377";
scaf_00001	transdecoder	CDS	20878502	20878584	.	+	1	transcript_id "PMZ_0041143-RA.p1"; gene_id "MSTRG.377";
scaf_00001	transdecoder	CDS	20879418	20879528	.	+	2	transcript_id "PMZ_0041143-RA.p1"; gene_id "MSTRG.377";
scaf_00001	transdecoder	CDS	20881823	20881889	.	+	2	transcript_id "PMZ_0041143-RA.p1"; gene_id "MSTRG.377";
scaf_00001	transdecoder	CDS	20883480	20883586	.	+	1	transcript_id "PMZ_0041143-RA.p1"; gene_id "MSTRG.377";
scaf_00001	transdecoder	CDS	20889498	20889653	.	+	2	transcript_id "PMZ_0041143-RA.p1"; gene_id "MSTRG.377";
scaf_00001	transdecoder	CDS	20900275	20900369	.	+	2	transcript_id "PMZ_0041143-RA.p1"; gene_id "MSTRG.377";
scaf_00001	transdecoder	CDS	20903867	20903962	.	+	0	transcript_id "PMZ_0041143-RA.p1"; gene_id "MSTRG.377";
scaf_00001	transdecoder	CDS	20905309	20905381	.	+	0	transcript_id "PMZ_0041143-RA.p1"; gene_id "MSTRG.377";
scaf_00001	transdecoder	CDS	20907007	20907186	.	+	2	transcript_id "PMZ_0041143-RA.p1"; gene_id "MSTRG.377";
scaf_00001	transdecoder	CDS	20908242	20908381	.	+	2	transcript_id "PMZ_0041143-RA.p1"; gene_id "MSTRG.377";
scaf_00001	transdecoder	exon	20889373	20889638	.	+	.	transcript_id "MSTRG.377.3.p1"; gene_id "MSTRG.377";
scaf_00001	transdecoder	exon	20900251	20900369	.	+	.	transcript_id "MSTRG.377.3.p1"; gene_id "MSTRG.377";
scaf_00001	transdecoder	exon	20901323	20901442	.	+	.	transcript_id "MSTRG.377.3.p1"; gene_id "MSTRG.377";
scaf_00001	transdecoder	exon	20902017	20902080	.	+	.	transcript_id "MSTRG.377.3.p1"; gene_id "MSTRG.377";
scaf_00001	transdecoder	exon	20902821	20902982	.	+	.	transcript_id "MSTRG.377.3.p1"; gene_id "MSTRG.377";
scaf_00001	transdecoder	exon	20903703	20903962	.	+	.	transcript_id "MSTRG.377.3.p1"; gene_id "MSTRG.377";
scaf_00001	transdecoder	exon	20904963	20905085	.	+	.	transcript_id "MSTRG.377.3.p1"; gene_id "MSTRG.377";
scaf_00001	transdecoder	exon	20905309	20905381	.	+	.	transcript_id "MSTRG.377.3.p1"; gene_id "MSTRG.377";
scaf_00001	transdecoder	exon	20907007	20907186	.	+	.	transcript_id "MSTRG.377.3.p1"; gene_id "MSTRG.377";
scaf_00001	transdecoder	exon	20908242	20914575	.	+	.	transcript_id "MSTRG.377.3.p1"; gene_id "MSTRG.377";
scaf_00001	transdecoder	CDS	20889590	20889638	.	+	0	transcript_id "MSTRG.377.3.p1"; gene_id "MSTRG.377";
scaf_00001	transdecoder	CDS	20900251	20900369	.	+	2	transcript_id "MSTRG.377.3.p1"; gene_id "MSTRG.377";
scaf_00001	transdecoder	CDS	20901323	20901442	.	+	0	transcript_id "MSTRG.377.3.p1"; gene_id "MSTRG.377";
scaf_00001	transdecoder	CDS	20902017	20902080	.	+	0	transcript_id "MSTRG.377.3.p1"; gene_id "MSTRG.377";
scaf_00001	transdecoder	CDS	20902821	20902982	.	+	2	transcript_id "MSTRG.377.3.p1"; gene_id "MSTRG.377";
scaf_00001	transdecoder	CDS	20903703	20903962	.	+	2	transcript_id "MSTRG.377.3.p1"; gene_id "MSTRG.377";
scaf_00001	transdecoder	CDS	20904963	20905085	.	+	0	transcript_id "MSTRG.377.3.p1"; gene_id "MSTRG.377";
scaf_00001	transdecoder	CDS	20905309	20905381	.	+	0	transcript_id "MSTRG.377.3.p1"; gene_id "MSTRG.377";
scaf_00001	transdecoder	CDS	20907007	20907186	.	+	2	transcript_id "MSTRG.377.3.p1"; gene_id "MSTRG.377";
scaf_00001	transdecoder	CDS	20908242	20908381	.	+	2	transcript_id "MSTRG.377.3.p1"; gene_id "MSTRG.377";
scaf_00001	transdecoder	exon	20917073	20918184	.	-	.	transcript_id "MSTRG.376.1.p1"; gene_id "MSTRG.376";
scaf_00001	transdecoder	exon	20919465	20919597	.	-	.	transcript_id "MSTRG.376.1.p1"; gene_id "MSTRG.376";
scaf_00001	transdecoder	exon	20923886	20924013	.	-	.	transcript_id "MSTRG.376.1.p1"; gene_id "MSTRG.376";
scaf_00001	transdecoder	exon	20924599	20924739	.	-	.	transcript_id "MSTRG.376.1.p1"; gene_id "MSTRG.376";
scaf_00001	transdecoder	exon	20924858	20924983	.	-	.	transcript_id "MSTRG.376.1.p1"; gene_id "MSTRG.376";
scaf_00001	transdecoder	exon	20925447	20925611	.	-	.	transcript_id "MSTRG.376.1.p1"; gene_id "MSTRG.376";
scaf_00001	transdecoder	exon	20929288	20929814	.	-	.	transcript_id "MSTRG.376.1.p1"; gene_id "MSTRG.376";
scaf_00001	transdecoder	CDS	20918015	20918184	.	-	2	transcript_id "MSTRG.376.1.p1"; gene_id "MSTRG.376";
scaf_00001	transdecoder	CDS	20919465	20919597	.	-	0	transcript_id "MSTRG.376.1.p1"; gene_id "MSTRG.376";
scaf_00001	transdecoder	CDS	20923886	20924013	.	-	2	transcript_id "MSTRG.376.1.p1"; gene_id "MSTRG.376";
scaf_00001	transdecoder	CDS	20924599	20924739	.	-	2	transcript_id "MSTRG.376.1.p1"; gene_id "MSTRG.376";
scaf_00001	transdecoder	CDS	20924858	20924983	.	-	2	transcript_id "MSTRG.376.1.p1"; gene_id "MSTRG.376";
scaf_00001	transdecoder	CDS	20925447	20925611	.	-	2	transcript_id "MSTRG.376.1.p1"; gene_id "MSTRG.376";
scaf_00001	transdecoder	CDS	20929288	20929501	.	-	0	transcript_id "MSTRG.376.1.p1"; gene_id "MSTRG.376";
scaf_00001	transdecoder	exon	20918015	20918184	.	-	.	transcript_id "PMZ_0032220-RA.p1"; gene_id "MSTRG.376";
scaf_00001	transdecoder	exon	20924599	20924739	.	-	.	transcript_id "PMZ_0032220-RA.p1"; gene_id "MSTRG.376";
scaf_00001	transdecoder	exon	20924858	20924954	.	-	.	transcript_id "PMZ_0032220-RA.p1"; gene_id "MSTRG.376";
scaf_00001	transdecoder	CDS	20918015	20918184	.	-	2	transcript_id "PMZ_0032220-RA.p1"; gene_id "MSTRG.376";
scaf_00001	transdecoder	CDS	20924599	20924739	.	-	2	transcript_id "PMZ_0032220-RA.p1"; gene_id "MSTRG.376";
scaf_00001	transdecoder	CDS	20924858	20924954	.	-	0	transcript_id "PMZ_0032220-RA.p1"; gene_id "MSTRG.376";
scaf_00001	transdecoder	exon	20925442	20925611	.	-	.	transcript_id "PMZ_0041144-RA.p1"; gene_id "MSTRG.376";
scaf_00001	transdecoder	exon	20928198	20928312	.	-	.	transcript_id "PMZ_0041144-RA.p1"; gene_id "MSTRG.376";
scaf_00001	transdecoder	exon	20929286	20929501	.	-	.	transcript_id "PMZ_0041144-RA.p1"; gene_id "MSTRG.376";
scaf_00001	transdecoder	CDS	20925442	20925611	.	-	2	transcript_id "PMZ_0041144-RA.p1"; gene_id "MSTRG.376";
scaf_00001	transdecoder	CDS	20928198	20928312	.	-	0	transcript_id "PMZ_0041144-RA.p1"; gene_id "MSTRG.376";
scaf_00001	transdecoder	CDS	20929286	20929501	.	-	0	transcript_id "PMZ_0041144-RA.p1"; gene_id "MSTRG.376";
scaf_00001	transdecoder	exon	20936762	20942109	.	-	.	transcript_id "MSTRG.382.1.p1"; gene_id "MSTRG.382";
scaf_00001	transdecoder	exon	20943118	20943214	.	-	.	transcript_id "MSTRG.382.1.p1"; gene_id "MSTRG.382";
scaf_00001	transdecoder	exon	20944107	20944189	.	-	.	transcript_id "MSTRG.382.1.p1"; gene_id "MSTRG.382";
scaf_00001	transdecoder	exon	20947736	20947866	.	-	.	transcript_id "MSTRG.382.1.p1"; gene_id "MSTRG.382";
scaf_00001	transdecoder	exon	20948002	20948170	.	-	.	transcript_id "MSTRG.382.1.p1"; gene_id "MSTRG.382";
scaf_00001	transdecoder	exon	20950767	20950983	.	-	.	transcript_id "MSTRG.382.1.p1"; gene_id "MSTRG.382";
scaf_00001	transdecoder	exon	20960811	20961095	.	-	.	transcript_id "MSTRG.382.1.p1"; gene_id "MSTRG.382";
scaf_00001	transdecoder	CDS	20942030	20942109	.	-	2	transcript_id "MSTRG.382.1.p1"; gene_id "MSTRG.382";
scaf_00001	transdecoder	CDS	20943118	20943214	.	-	0	transcript_id "MSTRG.382.1.p1"; gene_id "MSTRG.382";
scaf_00001	transdecoder	CDS	20944107	20944189	.	-	2	transcript_id "MSTRG.382.1.p1"; gene_id "MSTRG.382";
scaf_00001	transdecoder	CDS	20947736	20947866	.	-	1	transcript_id "MSTRG.382.1.p1"; gene_id "MSTRG.382";
scaf_00001	transdecoder	CDS	20948002	20948170	.	-	2	transcript_id "MSTRG.382.1.p1"; gene_id "MSTRG.382";
scaf_00001	transdecoder	CDS	20950767	20950983	.	-	0	transcript_id "MSTRG.382.1.p1"; gene_id "MSTRG.382";
scaf_00001	transdecoder	CDS	20960811	20960813	.	-	0	transcript_id "MSTRG.382.1.p1"; gene_id "MSTRG.382";
scaf_00001	transdecoder	exon	20941952	20942109	.	-	.	transcript_id "PMZ_0032221-RA.p1"; gene_id "MSTRG.382";
scaf_00001	transdecoder	exon	20947736	20947866	.	-	.	transcript_id "PMZ_0032221-RA.p1"; gene_id "MSTRG.382";
scaf_00001	transdecoder	exon	20948002	20948170	.	-	.	transcript_id "PMZ_0032221-RA.p1"; gene_id "MSTRG.382";
scaf_00001	transdecoder	exon	20949000	20949066	.	-	.	transcript_id "PMZ_0032221-RA.p1"; gene_id "MSTRG.382";
scaf_00001	transdecoder	exon	20950810	20950983	.	-	.	transcript_id "PMZ_0032221-RA.p1"; gene_id "MSTRG.382";
scaf_00001	transdecoder	exon	20957210	20957299	.	-	.	transcript_id "PMZ_0032221-RA.p1"; gene_id "MSTRG.382";
scaf_00001	transdecoder	CDS	20942030	20942109	.	-	2	transcript_id "PMZ_0032221-RA.p1"; gene_id "MSTRG.382";
scaf_00001	transdecoder	CDS	20947736	20947866	.	-	1	transcript_id "PMZ_0032221-RA.p1"; gene_id "MSTRG.382";
scaf_00001	transdecoder	CDS	20948002	20948170	.	-	2	transcript_id "PMZ_0032221-RA.p1"; gene_id "MSTRG.382";
scaf_00001	transdecoder	CDS	20949000	20949066	.	-	0	transcript_id "PMZ_0032221-RA.p1"; gene_id "MSTRG.382";
scaf_00001	transdecoder	CDS	20950810	20950983	.	-	0	transcript_id "PMZ_0032221-RA.p1"; gene_id "MSTRG.382";
scaf_00001	transdecoder	CDS	20957210	20957299	.	-	0	transcript_id "PMZ_0032221-RA.p1"; gene_id "MSTRG.382";
scaf_00001	transdecoder	exon	20949936	20961531	.	+	.	transcript_id "MSTRG.384.1.p1"; gene_id "MSTRG.384";
scaf_00001	transdecoder	exon	20963690	20963796	.	+	.	transcript_id "MSTRG.384.1.p1"; gene_id "MSTRG.384";
scaf_00001	transdecoder	exon	20967832	20968275	.	+	.	transcript_id "MSTRG.384.1.p1"; gene_id "MSTRG.384";
scaf_00001	transdecoder	exon	20968659	20968826	.	+	.	transcript_id "MSTRG.384.1.p1"; gene_id "MSTRG.384";
scaf_00001	transdecoder	exon	20969087	20969266	.	+	.	transcript_id "MSTRG.384.1.p1"; gene_id "MSTRG.384";
scaf_00001	transdecoder	exon	20970097	20970291	.	+	.	transcript_id "MSTRG.384.1.p1"; gene_id "MSTRG.384";
scaf_00001	transdecoder	exon	20970765	20970893	.	+	.	transcript_id "MSTRG.384.1.p1"; gene_id "MSTRG.384";
scaf_00001	transdecoder	exon	20971507	20971599	.	+	.	transcript_id "MSTRG.384.1.p1"; gene_id "MSTRG.384";
scaf_00001	transdecoder	exon	20973151	20973340	.	+	.	transcript_id "MSTRG.384.1.p1"; gene_id "MSTRG.384";
scaf_00001	transdecoder	exon	20973916	20974033	.	+	.	transcript_id "MSTRG.384.1.p1"; gene_id "MSTRG.384";
scaf_00001	transdecoder	exon	20974877	20975082	.	+	.	transcript_id "MSTRG.384.1.p1"; gene_id "MSTRG.384";
scaf_00001	transdecoder	exon	20975241	20975391	.	+	.	transcript_id "MSTRG.384.1.p1"; gene_id "MSTRG.384";
scaf_00001	transdecoder	exon	20975799	20975878	.	+	.	transcript_id "MSTRG.384.1.p1"; gene_id "MSTRG.384";
scaf_00001	transdecoder	exon	20976228	20976377	.	+	.	transcript_id "MSTRG.384.1.p1"; gene_id "MSTRG.384";
scaf_00001	transdecoder	exon	20976771	20981780	.	+	.	transcript_id "MSTRG.384.1.p1"; gene_id "MSTRG.384";
scaf_00001	transdecoder	CDS	20968773	20968826	.	+	0	transcript_id "MSTRG.384.1.p1"; gene_id "MSTRG.384";
scaf_00001	transdecoder	CDS	20969087	20969266	.	+	0	transcript_id "MSTRG.384.1.p1"; gene_id "MSTRG.384";
scaf_00001	transdecoder	CDS	20970097	20970291	.	+	0	transcript_id "MSTRG.384.1.p1"; gene_id "MSTRG.384";
scaf_00001	transdecoder	CDS	20970765	20970893	.	+	0	transcript_id "MSTRG.384.1.p1"; gene_id "MSTRG.384";
scaf_00001	transdecoder	CDS	20971507	20971599	.	+	0	transcript_id "MSTRG.384.1.p1"; gene_id "MSTRG.384";
scaf_00001	transdecoder	CDS	20973151	20973340	.	+	0	transcript_id "MSTRG.384.1.p1"; gene_id "MSTRG.384";
scaf_00001	transdecoder	CDS	20973916	20974033	.	+	2	transcript_id "MSTRG.384.1.p1"; gene_id "MSTRG.384";
scaf_00001	transdecoder	CDS	20974877	20975082	.	+	1	transcript_id "MSTRG.384.1.p1"; gene_id "MSTRG.384";
scaf_00001	transdecoder	CDS	20975241	20975391	.	+	2	transcript_id "MSTRG.384.1.p1"; gene_id "MSTRG.384";
scaf_00001	transdecoder	CDS	20975799	20975878	.	+	1	transcript_id "MSTRG.384.1.p1"; gene_id "MSTRG.384";
scaf_00001	transdecoder	CDS	20976228	20976377	.	+	2	transcript_id "MSTRG.384.1.p1"; gene_id "MSTRG.384";
scaf_00001	transdecoder	CDS	20976771	20977090	.	+	2	transcript_id "MSTRG.384.1.p1"; gene_id "MSTRG.384";
scaf_00001	transdecoder	exon	20962415	20962447	.	+	.	transcript_id "PMZ_0041145-RA.p1"; gene_id "MSTRG.384";
scaf_00001	transdecoder	exon	20963975	20964140	.	+	.	transcript_id "PMZ_0041145-RA.p1"; gene_id "MSTRG.384";
scaf_00001	transdecoder	exon	20967926	20968275	.	+	.	transcript_id "PMZ_0041145-RA.p1"; gene_id "MSTRG.384";
scaf_00001	transdecoder	exon	20968659	20968826	.	+	.	transcript_id "PMZ_0041145-RA.p1"; gene_id "MSTRG.384";
scaf_00001	transdecoder	exon	20969087	20969266	.	+	.	transcript_id "PMZ_0041145-RA.p1"; gene_id "MSTRG.384";
scaf_00001	transdecoder	exon	20970097	20970291	.	+	.	transcript_id "PMZ_0041145-RA.p1"; gene_id "MSTRG.384";
scaf_00001	transdecoder	exon	20970765	20970893	.	+	.	transcript_id "PMZ_0041145-RA.p1"; gene_id "MSTRG.384";
scaf_00001	transdecoder	exon	20971507	20971599	.	+	.	transcript_id "PMZ_0041145-RA.p1"; gene_id "MSTRG.384";
scaf_00001	transdecoder	exon	20973151	20973340	.	+	.	transcript_id "PMZ_0041145-RA.p1"; gene_id "MSTRG.384";
scaf_00001	transdecoder	exon	20973916	20974033	.	+	.	transcript_id "PMZ_0041145-RA.p1"; gene_id "MSTRG.384";
scaf_00001	transdecoder	exon	20974877	20975162	.	+	.	transcript_id "PMZ_0041145-RA.p1"; gene_id "MSTRG.384";
scaf_00001	transdecoder	exon	20975241	20975330	.	+	.	transcript_id "PMZ_0041145-RA.p1"; gene_id "MSTRG.384";
scaf_00001	transdecoder	exon	20975834	20975907	.	+	.	transcript_id "PMZ_0041145-RA.p1"; gene_id "MSTRG.384";
scaf_00001	transdecoder	exon	20976275	20976377	.	+	.	transcript_id "PMZ_0041145-RA.p1"; gene_id "MSTRG.384";
scaf_00001	transdecoder	exon	20976771	20977630	.	+	.	transcript_id "PMZ_0041145-RA.p1"; gene_id "MSTRG.384";
scaf_00001	transdecoder	exon	20977666	20977942	.	+	.	transcript_id "PMZ_0041145-RA.p1"; gene_id "MSTRG.384";
scaf_00001	transdecoder	exon	20977977	20978992	.	+	.	transcript_id "PMZ_0041145-RA.p1"; gene_id "MSTRG.384";
scaf_00001	transdecoder	CDS	20962415	20962447	.	+	0	transcript_id "PMZ_0041145-RA.p1"; gene_id "MSTRG.384";
scaf_00001	transdecoder	CDS	20963975	20964140	.	+	0	transcript_id "PMZ_0041145-RA.p1"; gene_id "MSTRG.384";
scaf_00001	transdecoder	CDS	20967926	20968275	.	+	2	transcript_id "PMZ_0041145-RA.p1"; gene_id "MSTRG.384";
scaf_00001	transdecoder	CDS	20968659	20968826	.	+	0	transcript_id "PMZ_0041145-RA.p1"; gene_id "MSTRG.384";
scaf_00001	transdecoder	CDS	20969087	20969266	.	+	0	transcript_id "PMZ_0041145-RA.p1"; gene_id "MSTRG.384";
scaf_00001	transdecoder	CDS	20970097	20970291	.	+	0	transcript_id "PMZ_0041145-RA.p1"; gene_id "MSTRG.384";
scaf_00001	transdecoder	CDS	20970765	20970893	.	+	0	transcript_id "PMZ_0041145-RA.p1"; gene_id "MSTRG.384";
scaf_00001	transdecoder	CDS	20971507	20971599	.	+	0	transcript_id "PMZ_0041145-RA.p1"; gene_id "MSTRG.384";
scaf_00001	transdecoder	CDS	20973151	20973340	.	+	0	transcript_id "PMZ_0041145-RA.p1"; gene_id "MSTRG.384";
scaf_00001	transdecoder	CDS	20973916	20974033	.	+	2	transcript_id "PMZ_0041145-RA.p1"; gene_id "MSTRG.384";
scaf_00001	transdecoder	CDS	20974877	20975162	.	+	1	transcript_id "PMZ_0041145-RA.p1"; gene_id "MSTRG.384";
scaf_00001	transdecoder	CDS	20975241	20975330	.	+	0	transcript_id "PMZ_0041145-RA.p1"; gene_id "MSTRG.384";
scaf_00001	transdecoder	CDS	20975834	20975907	.	+	0	transcript_id "PMZ_0041145-RA.p1"; gene_id "MSTRG.384";
scaf_00001	transdecoder	CDS	20976275	20976377	.	+	1	transcript_id "PMZ_0041145-RA.p1"; gene_id "MSTRG.384";
scaf_00001	transdecoder	CDS	20976771	20976887	.	+	0	transcript_id "PMZ_0041145-RA.p1"; gene_id "MSTRG.384";
scaf_00001	transdecoder	exon	20974818	20975391	.	+	.	transcript_id "MSTRG.384.4.p2"; gene_id "MSTRG.384";
scaf_00001	transdecoder	exon	20975799	20975878	.	+	.	transcript_id "MSTRG.384.4.p2"; gene_id "MSTRG.384";
scaf_00001	transdecoder	exon	20976228	20976377	.	+	.	transcript_id "MSTRG.384.4.p2"; gene_id "MSTRG.384";
scaf_00001	transdecoder	exon	20976771	20981847	.	+	.	transcript_id "MSTRG.384.4.p2"; gene_id "MSTRG.384";
scaf_00001	transdecoder	CDS	20974932	20975391	.	+	0	transcript_id "MSTRG.384.4.p2"; gene_id "MSTRG.384";
scaf_00001	transdecoder	CDS	20975799	20975878	.	+	2	transcript_id "MSTRG.384.4.p2"; gene_id "MSTRG.384";
scaf_00001	transdecoder	CDS	20976228	20976377	.	+	0	transcript_id "MSTRG.384.4.p2"; gene_id "MSTRG.384";
scaf_00001	transdecoder	CDS	20976771	20976887	.	+	0	transcript_id "MSTRG.384.4.p2"; gene_id "MSTRG.384";
scaf_00001	transdecoder	exon	21000010	21000427	.	+	.	transcript_id "MSTRG.385.1.p2"; gene_id "MSTRG.385";
scaf_00001	transdecoder	exon	21004363	21004483	.	+	.	transcript_id "MSTRG.385.1.p2"; gene_id "MSTRG.385";
scaf_00001	transdecoder	exon	21009164	21009227	.	+	.	transcript_id "MSTRG.385.1.p2"; gene_id "MSTRG.385";
scaf_00001	transdecoder	exon	21010994	21011088	.	+	.	transcript_id "MSTRG.385.1.p2"; gene_id "MSTRG.385";
scaf_00001	transdecoder	exon	21012105	21012232	.	+	.	transcript_id "MSTRG.385.1.p2"; gene_id "MSTRG.385";
scaf_00001	transdecoder	exon	21024051	21024207	.	+	.	transcript_id "MSTRG.385.1.p2"; gene_id "MSTRG.385";
scaf_00001	transdecoder	exon	21029563	21029706	.	+	.	transcript_id "MSTRG.385.1.p2"; gene_id "MSTRG.385";
scaf_00001	transdecoder	exon	21030779	21030847	.	+	.	transcript_id "MSTRG.385.1.p2"; gene_id "MSTRG.385";
scaf_00001	transdecoder	exon	21031787	21031938	.	+	.	transcript_id "MSTRG.385.1.p2"; gene_id "MSTRG.385";
scaf_00001	transdecoder	exon	21032280	21032446	.	+	.	transcript_id "MSTRG.385.1.p2"; gene_id "MSTRG.385";
scaf_00001	transdecoder	exon	21033098	21033167	.	+	.	transcript_id "MSTRG.385.1.p2"; gene_id "MSTRG.385";
scaf_00001	transdecoder	exon	21033769	21038005	.	+	.	transcript_id "MSTRG.385.1.p2"; gene_id "MSTRG.385";
scaf_00001	transdecoder	CDS	21004472	21004483	.	+	0	transcript_id "MSTRG.385.1.p2"; gene_id "MSTRG.385";
scaf_00001	transdecoder	CDS	21009164	21009227	.	+	0	transcript_id "MSTRG.385.1.p2"; gene_id "MSTRG.385";
scaf_00001	transdecoder	CDS	21010994	21011088	.	+	2	transcript_id "MSTRG.385.1.p2"; gene_id "MSTRG.385";
scaf_00001	transdecoder	CDS	21012105	21012232	.	+	0	transcript_id "MSTRG.385.1.p2"; gene_id "MSTRG.385";
scaf_00001	transdecoder	CDS	21024051	21024207	.	+	1	transcript_id "MSTRG.385.1.p2"; gene_id "MSTRG.385";
scaf_00001	transdecoder	CDS	21029563	21029706	.	+	0	transcript_id "MSTRG.385.1.p2"; gene_id "MSTRG.385";
scaf_00001	transdecoder	CDS	21030779	21030847	.	+	0	transcript_id "MSTRG.385.1.p2"; gene_id "MSTRG.385";
scaf_00001	transdecoder	CDS	21031787	21031938	.	+	0	transcript_id "MSTRG.385.1.p2"; gene_id "MSTRG.385";
scaf_00001	transdecoder	CDS	21032280	21032446	.	+	1	transcript_id "MSTRG.385.1.p2"; gene_id "MSTRG.385";
scaf_00001	transdecoder	CDS	21033098	21033167	.	+	2	transcript_id "MSTRG.385.1.p2"; gene_id "MSTRG.385";
scaf_00001	transdecoder	CDS	21033769	21033913	.	+	1	transcript_id "MSTRG.385.1.p2"; gene_id "MSTRG.385";
scaf_00001	transdecoder	exon	21000010	21000633	.	+	.	transcript_id "MSTRG.385.2.p2"; gene_id "MSTRG.385";
scaf_00001	transdecoder	exon	21004363	21004483	.	+	.	transcript_id "MSTRG.385.2.p2"; gene_id "MSTRG.385";
scaf_00001	transdecoder	exon	21009164	21009227	.	+	.	transcript_id "MSTRG.385.2.p2"; gene_id "MSTRG.385";
scaf_00001	transdecoder	exon	21010994	21011088	.	+	.	transcript_id "MSTRG.385.2.p2"; gene_id "MSTRG.385";
scaf_00001	transdecoder	exon	21012105	21012232	.	+	.	transcript_id "MSTRG.385.2.p2"; gene_id "MSTRG.385";
scaf_00001	transdecoder	exon	21024051	21024207	.	+	.	transcript_id "MSTRG.385.2.p2"; gene_id "MSTRG.385";
scaf_00001	transdecoder	exon	21029563	21029706	.	+	.	transcript_id "MSTRG.385.2.p2"; gene_id "MSTRG.385";
scaf_00001	transdecoder	exon	21030779	21030847	.	+	.	transcript_id "MSTRG.385.2.p2"; gene_id "MSTRG.385";
scaf_00001	transdecoder	exon	21031787	21031938	.	+	.	transcript_id "MSTRG.385.2.p2"; gene_id "MSTRG.385";
scaf_00001	transdecoder	exon	21032280	21032446	.	+	.	transcript_id "MSTRG.385.2.p2"; gene_id "MSTRG.385";
scaf_00001	transdecoder	exon	21033098	21033167	.	+	.	transcript_id "MSTRG.385.2.p2"; gene_id "MSTRG.385";
scaf_00001	transdecoder	exon	21033769	21038005	.	+	.	transcript_id "MSTRG.385.2.p2"; gene_id "MSTRG.385";
scaf_00001	transdecoder	CDS	21004472	21004483	.	+	0	transcript_id "MSTRG.385.2.p2"; gene_id "MSTRG.385";
scaf_00001	transdecoder	CDS	21009164	21009227	.	+	0	transcript_id "MSTRG.385.2.p2"; gene_id "MSTRG.385";
scaf_00001	transdecoder	CDS	21010994	21011088	.	+	2	transcript_id "MSTRG.385.2.p2"; gene_id "MSTRG.385";
scaf_00001	transdecoder	CDS	21012105	21012232	.	+	0	transcript_id "MSTRG.385.2.p2"; gene_id "MSTRG.385";
scaf_00001	transdecoder	CDS	21024051	21024207	.	+	1	transcript_id "MSTRG.385.2.p2"; gene_id "MSTRG.385";
scaf_00001	transdecoder	CDS	21029563	21029706	.	+	0	transcript_id "MSTRG.385.2.p2"; gene_id "MSTRG.385";
scaf_00001	transdecoder	CDS	21030779	21030847	.	+	0	transcript_id "MSTRG.385.2.p2"; gene_id "MSTRG.385";
scaf_00001	transdecoder	CDS	21031787	21031938	.	+	0	transcript_id "MSTRG.385.2.p2"; gene_id "MSTRG.385";
scaf_00001	transdecoder	CDS	21032280	21032446	.	+	1	transcript_id "MSTRG.385.2.p2"; gene_id "MSTRG.385";
scaf_00001	transdecoder	CDS	21033098	21033167	.	+	2	transcript_id "MSTRG.385.2.p2"; gene_id "MSTRG.385";
scaf_00001	transdecoder	CDS	21033769	21033913	.	+	1	transcript_id "MSTRG.385.2.p2"; gene_id "MSTRG.385";
scaf_00001	transdecoder	exon	21000010	21000947	.	+	.	transcript_id "MSTRG.385.3.p2"; gene_id "MSTRG.385";
scaf_00001	transdecoder	exon	21004363	21004483	.	+	.	transcript_id "MSTRG.385.3.p2"; gene_id "MSTRG.385";
scaf_00001	transdecoder	exon	21009164	21009227	.	+	.	transcript_id "MSTRG.385.3.p2"; gene_id "MSTRG.385";
scaf_00001	transdecoder	exon	21010994	21011088	.	+	.	transcript_id "MSTRG.385.3.p2"; gene_id "MSTRG.385";
scaf_00001	transdecoder	exon	21012105	21012232	.	+	.	transcript_id "MSTRG.385.3.p2"; gene_id "MSTRG.385";
scaf_00001	transdecoder	exon	21024051	21024207	.	+	.	transcript_id "MSTRG.385.3.p2"; gene_id "MSTRG.385";
scaf_00001	transdecoder	exon	21029563	21029706	.	+	.	transcript_id "MSTRG.385.3.p2"; gene_id "MSTRG.385";
scaf_00001	transdecoder	exon	21030779	21030847	.	+	.	transcript_id "MSTRG.385.3.p2"; gene_id "MSTRG.385";
scaf_00001	transdecoder	exon	21031787	21031938	.	+	.	transcript_id "MSTRG.385.3.p2"; gene_id "MSTRG.385";
scaf_00001	transdecoder	exon	21032280	21032446	.	+	.	transcript_id "MSTRG.385.3.p2"; gene_id "MSTRG.385";
scaf_00001	transdecoder	exon	21033098	21033167	.	+	.	transcript_id "MSTRG.385.3.p2"; gene_id "MSTRG.385";
scaf_00001	transdecoder	exon	21033769	21038005	.	+	.	transcript_id "MSTRG.385.3.p2"; gene_id "MSTRG.385";
scaf_00001	transdecoder	CDS	21004472	21004483	.	+	0	transcript_id "MSTRG.385.3.p2"; gene_id "MSTRG.385";
scaf_00001	transdecoder	CDS	21009164	21009227	.	+	0	transcript_id "MSTRG.385.3.p2"; gene_id "MSTRG.385";
scaf_00001	transdecoder	CDS	21010994	21011088	.	+	2	transcript_id "MSTRG.385.3.p2"; gene_id "MSTRG.385";
scaf_00001	transdecoder	CDS	21012105	21012232	.	+	0	transcript_id "MSTRG.385.3.p2"; gene_id "MSTRG.385";
scaf_00001	transdecoder	CDS	21024051	21024207	.	+	1	transcript_id "MSTRG.385.3.p2"; gene_id "MSTRG.385";
scaf_00001	transdecoder	CDS	21029563	21029706	.	+	0	transcript_id "MSTRG.385.3.p2"; gene_id "MSTRG.385";
scaf_00001	transdecoder	CDS	21030779	21030847	.	+	0	transcript_id "MSTRG.385.3.p2"; gene_id "MSTRG.385";
scaf_00001	transdecoder	CDS	21031787	21031938	.	+	0	transcript_id "MSTRG.385.3.p2"; gene_id "MSTRG.385";
scaf_00001	transdecoder	CDS	21032280	21032446	.	+	1	transcript_id "MSTRG.385.3.p2"; gene_id "MSTRG.385";
scaf_00001	transdecoder	CDS	21033098	21033167	.	+	2	transcript_id "MSTRG.385.3.p2"; gene_id "MSTRG.385";
scaf_00001	transdecoder	CDS	21033769	21033913	.	+	1	transcript_id "MSTRG.385.3.p2"; gene_id "MSTRG.385";
scaf_00001	transdecoder	exon	21000037	21000258	.	+	.	transcript_id "PMZ_0041146-RA.p2"; gene_id "MSTRG.385";
scaf_00001	transdecoder	exon	21000423	21000633	.	+	.	transcript_id "PMZ_0041146-RA.p2"; gene_id "MSTRG.385";
scaf_00001	transdecoder	exon	21010994	21011088	.	+	.	transcript_id "PMZ_0041146-RA.p2"; gene_id "MSTRG.385";
scaf_00001	transdecoder	exon	21012105	21012236	.	+	.	transcript_id "PMZ_0041146-RA.p2"; gene_id "MSTRG.385";
scaf_00001	transdecoder	CDS	21000152	21000258	.	+	0	transcript_id "PMZ_0041146-RA.p2"; gene_id "MSTRG.385";
scaf_00001	transdecoder	CDS	21000423	21000633	.	+	1	transcript_id "PMZ_0041146-RA.p2"; gene_id "MSTRG.385";
scaf_00001	transdecoder	CDS	21010994	21011011	.	+	0	transcript_id "PMZ_0041146-RA.p2"; gene_id "MSTRG.385";
scaf_00001	transdecoder	exon	21000163	21000633	.	+	.	transcript_id "MSTRG.385.5.p1"; gene_id "MSTRG.385";
scaf_00001	transdecoder	exon	21004363	21004483	.	+	.	transcript_id "MSTRG.385.5.p1"; gene_id "MSTRG.385";
scaf_00001	transdecoder	exon	21009164	21009227	.	+	.	transcript_id "MSTRG.385.5.p1"; gene_id "MSTRG.385";
scaf_00001	transdecoder	exon	21010994	21011088	.	+	.	transcript_id "MSTRG.385.5.p1"; gene_id "MSTRG.385";
scaf_00001	transdecoder	exon	21012105	21012232	.	+	.	transcript_id "MSTRG.385.5.p1"; gene_id "MSTRG.385";
scaf_00001	transdecoder	exon	21014755	21014929	.	+	.	transcript_id "MSTRG.385.5.p1"; gene_id "MSTRG.385";
scaf_00001	transdecoder	CDS	21000163	21000633	.	+	0	transcript_id "MSTRG.385.5.p1"; gene_id "MSTRG.385";
scaf_00001	transdecoder	CDS	21004363	21004483	.	+	0	transcript_id "MSTRG.385.5.p1"; gene_id "MSTRG.385";
scaf_00001	transdecoder	CDS	21009164	21009177	.	+	2	transcript_id "MSTRG.385.5.p1"; gene_id "MSTRG.385";
scaf_00001	transdecoder	exon	21016820	21017900	.	+	.	transcript_id "MSTRG.385.6.p2"; gene_id "MSTRG.385";
scaf_00001	transdecoder	exon	21024051	21024207	.	+	.	transcript_id "MSTRG.385.6.p2"; gene_id "MSTRG.385";
scaf_00001	transdecoder	exon	21029563	21029706	.	+	.	transcript_id "MSTRG.385.6.p2"; gene_id "MSTRG.385";
scaf_00001	transdecoder	exon	21030779	21030847	.	+	.	transcript_id "MSTRG.385.6.p2"; gene_id "MSTRG.385";
scaf_00001	transdecoder	exon	21031787	21031938	.	+	.	transcript_id "MSTRG.385.6.p2"; gene_id "MSTRG.385";
scaf_00001	transdecoder	exon	21032280	21032446	.	+	.	transcript_id "MSTRG.385.6.p2"; gene_id "MSTRG.385";
scaf_00001	transdecoder	exon	21033098	21033167	.	+	.	transcript_id "MSTRG.385.6.p2"; gene_id "MSTRG.385";
scaf_00001	transdecoder	exon	21033769	21037988	.	+	.	transcript_id "MSTRG.385.6.p2"; gene_id "MSTRG.385";
scaf_00001	transdecoder	CDS	21024103	21024207	.	+	0	transcript_id "MSTRG.385.6.p2"; gene_id "MSTRG.385";
scaf_00001	transdecoder	CDS	21029563	21029706	.	+	0	transcript_id "MSTRG.385.6.p2"; gene_id "MSTRG.385";
scaf_00001	transdecoder	CDS	21030779	21030847	.	+	0	transcript_id "MSTRG.385.6.p2"; gene_id "MSTRG.385";
scaf_00001	transdecoder	CDS	21031787	21031938	.	+	0	transcript_id "MSTRG.385.6.p2"; gene_id "MSTRG.385";
scaf_00001	transdecoder	CDS	21032280	21032446	.	+	1	transcript_id "MSTRG.385.6.p2"; gene_id "MSTRG.385";
scaf_00001	transdecoder	CDS	21033098	21033167	.	+	2	transcript_id "MSTRG.385.6.p2"; gene_id "MSTRG.385";
scaf_00001	transdecoder	CDS	21033769	21033913	.	+	1	transcript_id "MSTRG.385.6.p2"; gene_id "MSTRG.385";
scaf_00001	transdecoder	exon	21029617	21029711	.	+	.	transcript_id "PMZ_0041147-RA.p2"; gene_id "MSTRG.385";
scaf_00001	transdecoder	exon	21032280	21032446	.	+	.	transcript_id "PMZ_0041147-RA.p2"; gene_id "MSTRG.385";
scaf_00001	transdecoder	exon	21033098	21033167	.	+	.	transcript_id "PMZ_0041147-RA.p2"; gene_id "MSTRG.385";
scaf_00001	transdecoder	exon	21033769	21034991	.	+	.	transcript_id "PMZ_0041147-RA.p2"; gene_id "MSTRG.385";
scaf_00001	transdecoder	CDS	21029617	21029711	.	+	0	transcript_id "PMZ_0041147-RA.p2"; gene_id "MSTRG.385";
scaf_00001	transdecoder	CDS	21032280	21032446	.	+	1	transcript_id "PMZ_0041147-RA.p2"; gene_id "MSTRG.385";
scaf_00001	transdecoder	CDS	21033098	21033167	.	+	2	transcript_id "PMZ_0041147-RA.p2"; gene_id "MSTRG.385";
scaf_00001	transdecoder	CDS	21033769	21033913	.	+	1	transcript_id "PMZ_0041147-RA.p2"; gene_id "MSTRG.385";
scaf_00001	transdecoder	exon	21038370	21041638	.	-	.	transcript_id "MSTRG.386.1.p1"; gene_id "MSTRG.386";
scaf_00001	transdecoder	exon	21041777	21041869	.	-	.	transcript_id "MSTRG.386.1.p1"; gene_id "MSTRG.386";
scaf_00001	transdecoder	exon	21044137	21044196	.	-	.	transcript_id "MSTRG.386.1.p1"; gene_id "MSTRG.386";
scaf_00001	transdecoder	exon	21045304	21045497	.	-	.	transcript_id "MSTRG.386.1.p1"; gene_id "MSTRG.386";
scaf_00001	transdecoder	exon	21045894	21045992	.	-	.	transcript_id "MSTRG.386.1.p1"; gene_id "MSTRG.386";
scaf_00001	transdecoder	exon	21046201	21046329	.	-	.	transcript_id "MSTRG.386.1.p1"; gene_id "MSTRG.386";
scaf_00001	transdecoder	exon	21054343	21054938	.	-	.	transcript_id "MSTRG.386.1.p1"; gene_id "MSTRG.386";
scaf_00001	transdecoder	CDS	21041477	21041638	.	-	0	transcript_id "MSTRG.386.1.p1"; gene_id "MSTRG.386";
scaf_00001	transdecoder	CDS	21041777	21041869	.	-	0	transcript_id "MSTRG.386.1.p1"; gene_id "MSTRG.386";
scaf_00001	transdecoder	CDS	21044137	21044196	.	-	0	transcript_id "MSTRG.386.1.p1"; gene_id "MSTRG.386";
scaf_00001	transdecoder	CDS	21045304	21045497	.	-	2	transcript_id "MSTRG.386.1.p1"; gene_id "MSTRG.386";
scaf_00001	transdecoder	CDS	21045894	21045992	.	-	2	transcript_id "MSTRG.386.1.p1"; gene_id "MSTRG.386";
scaf_00001	transdecoder	CDS	21046201	21046329	.	-	2	transcript_id "MSTRG.386.1.p1"; gene_id "MSTRG.386";
scaf_00001	transdecoder	CDS	21054343	21054454	.	-	0	transcript_id "MSTRG.386.1.p1"; gene_id "MSTRG.386";
scaf_00001	transdecoder	exon	21039152	21041638	.	-	.	transcript_id "PMZ_0041148-RA.p2"; gene_id "MSTRG.386";
scaf_00001	transdecoder	exon	21041777	21041869	.	-	.	transcript_id "PMZ_0041148-RA.p2"; gene_id "MSTRG.386";
scaf_00001	transdecoder	exon	21045304	21045497	.	-	.	transcript_id "PMZ_0041148-RA.p2"; gene_id "MSTRG.386";
scaf_00001	transdecoder	exon	21046201	21046329	.	-	.	transcript_id "PMZ_0041148-RA.p2"; gene_id "MSTRG.386";
scaf_00001	transdecoder	exon	21054343	21054924	.	-	.	transcript_id "PMZ_0041148-RA.p2"; gene_id "MSTRG.386";
scaf_00001	transdecoder	CDS	21041477	21041638	.	-	0	transcript_id "PMZ_0041148-RA.p2"; gene_id "MSTRG.386";
scaf_00001	transdecoder	CDS	21041777	21041869	.	-	0	transcript_id "PMZ_0041148-RA.p2"; gene_id "MSTRG.386";
scaf_00001	transdecoder	CDS	21045304	21045497	.	-	2	transcript_id "PMZ_0041148-RA.p2"; gene_id "MSTRG.386";
scaf_00001	transdecoder	CDS	21046201	21046329	.	-	2	transcript_id "PMZ_0041148-RA.p2"; gene_id "MSTRG.386";
scaf_00001	transdecoder	CDS	21054343	21054454	.	-	0	transcript_id "PMZ_0041148-RA.p2"; gene_id "MSTRG.386";
scaf_00001	transdecoder	exon	21083575	21083609	.	-	.	transcript_id "PMZ_0031401-RA.p1"; gene_id "MSTRG.387";
scaf_00001	transdecoder	exon	21084476	21084716	.	-	.	transcript_id "PMZ_0031401-RA.p1"; gene_id "MSTRG.387";
scaf_00001	transdecoder	exon	21085516	21085698	.	-	.	transcript_id "PMZ_0031401-RA.p1"; gene_id "MSTRG.387";
scaf_00001	transdecoder	exon	21086168	21086386	.	-	.	transcript_id "PMZ_0031401-RA.p1"; gene_id "MSTRG.387";
scaf_00001	transdecoder	exon	21086795	21086965	.	-	.	transcript_id "PMZ_0031401-RA.p1"; gene_id "MSTRG.387";
scaf_00001	transdecoder	exon	21088859	21089308	.	-	.	transcript_id "PMZ_0031401-RA.p1"; gene_id "MSTRG.387";
scaf_00001	transdecoder	CDS	21083575	21083609	.	-	2	transcript_id "PMZ_0031401-RA.p1"; gene_id "MSTRG.387";
scaf_00001	transdecoder	CDS	21084476	21084716	.	-	0	transcript_id "PMZ_0031401-RA.p1"; gene_id "MSTRG.387";
scaf_00001	transdecoder	CDS	21085516	21085698	.	-	0	transcript_id "PMZ_0031401-RA.p1"; gene_id "MSTRG.387";
scaf_00001	transdecoder	CDS	21086168	21086386	.	-	0	transcript_id "PMZ_0031401-RA.p1"; gene_id "MSTRG.387";
scaf_00001	transdecoder	CDS	21086795	21086965	.	-	0	transcript_id "PMZ_0031401-RA.p1"; gene_id "MSTRG.387";
scaf_00001	transdecoder	CDS	21088859	21089308	.	-	0	transcript_id "PMZ_0031401-RA.p1"; gene_id "MSTRG.387";
scaf_00001	transdecoder	exon	21093094	21095182	.	-	.	transcript_id "MSTRG.388.2.p6"; gene_id "MSTRG.388";
scaf_00001	transdecoder	exon	21096046	21096093	.	-	.	transcript_id "MSTRG.388.2.p6"; gene_id "MSTRG.388";
scaf_00001	transdecoder	exon	21096322	21097599	.	-	.	transcript_id "MSTRG.388.2.p6"; gene_id "MSTRG.388";
scaf_00001	transdecoder	CDS	21096914	21097237	.	-	0	transcript_id "MSTRG.388.2.p6"; gene_id "MSTRG.388";
scaf_00001	transdecoder	exon	21094982	21095182	.	-	.	transcript_id "PMZ_0031400-RA.p2"; gene_id "MSTRG.388";
scaf_00001	transdecoder	exon	21095931	21096093	.	-	.	transcript_id "PMZ_0031400-RA.p2"; gene_id "MSTRG.388";
scaf_00001	transdecoder	exon	21097147	21097363	.	-	.	transcript_id "PMZ_0031400-RA.p2"; gene_id "MSTRG.388";
scaf_00001	transdecoder	CDS	21095064	21095182	.	-	2	transcript_id "PMZ_0031400-RA.p2"; gene_id "MSTRG.388";
scaf_00001	transdecoder	CDS	21095931	21096093	.	-	0	transcript_id "PMZ_0031400-RA.p2"; gene_id "MSTRG.388";
scaf_00001	transdecoder	CDS	21097147	21097362	.	-	0	transcript_id "PMZ_0031400-RA.p2"; gene_id "MSTRG.388";
scaf_00001	transdecoder	exon	21104297	21104444	.	+	.	transcript_id "PMZ_0002815-RA.p1"; gene_id "MSTRG.389";
scaf_00001	transdecoder	exon	21106235	21106507	.	+	.	transcript_id "PMZ_0002815-RA.p1"; gene_id "MSTRG.389";
scaf_00001	transdecoder	exon	21107840	21108037	.	+	.	transcript_id "PMZ_0002815-RA.p1"; gene_id "MSTRG.389";
scaf_00001	transdecoder	exon	21108437	21108539	.	+	.	transcript_id "PMZ_0002815-RA.p1"; gene_id "MSTRG.389";
scaf_00001	transdecoder	exon	21108747	21108820	.	+	.	transcript_id "PMZ_0002815-RA.p1"; gene_id "MSTRG.389";
scaf_00001	transdecoder	exon	21109807	21109878	.	+	.	transcript_id "PMZ_0002815-RA.p1"; gene_id "MSTRG.389";
scaf_00001	transdecoder	exon	21110244	21110307	.	+	.	transcript_id "PMZ_0002815-RA.p1"; gene_id "MSTRG.389";
scaf_00001	transdecoder	exon	21110857	21110935	.	+	.	transcript_id "PMZ_0002815-RA.p1"; gene_id "MSTRG.389";
scaf_00001	transdecoder	exon	21111545	21111621	.	+	.	transcript_id "PMZ_0002815-RA.p1"; gene_id "MSTRG.389";
scaf_00001	transdecoder	exon	21112557	21112674	.	+	.	transcript_id "PMZ_0002815-RA.p1"; gene_id "MSTRG.389";
scaf_00001	transdecoder	CDS	21104297	21104444	.	+	0	transcript_id "PMZ_0002815-RA.p1"; gene_id "MSTRG.389";
scaf_00001	transdecoder	CDS	21106235	21106507	.	+	2	transcript_id "PMZ_0002815-RA.p1"; gene_id "MSTRG.389";
scaf_00001	transdecoder	CDS	21107840	21108037	.	+	2	transcript_id "PMZ_0002815-RA.p1"; gene_id "MSTRG.389";
scaf_00001	transdecoder	CDS	21108437	21108539	.	+	2	transcript_id "PMZ_0002815-RA.p1"; gene_id "MSTRG.389";
scaf_00001	transdecoder	CDS	21108747	21108820	.	+	1	transcript_id "PMZ_0002815-RA.p1"; gene_id "MSTRG.389";
scaf_00001	transdecoder	CDS	21109807	21109878	.	+	2	transcript_id "PMZ_0002815-RA.p1"; gene_id "MSTRG.389";
scaf_00001	transdecoder	CDS	21110244	21110307	.	+	2	transcript_id "PMZ_0002815-RA.p1"; gene_id "MSTRG.389";
scaf_00001	transdecoder	CDS	21110857	21110935	.	+	1	transcript_id "PMZ_0002815-RA.p1"; gene_id "MSTRG.389";
scaf_00001	transdecoder	CDS	21111545	21111621	.	+	0	transcript_id "PMZ_0002815-RA.p1"; gene_id "MSTRG.389";
scaf_00001	transdecoder	CDS	21112557	21112674	.	+	1	transcript_id "PMZ_0002815-RA.p1"; gene_id "MSTRG.389";
scaf_00001	transdecoder	exon	21121697	21123796	.	-	.	transcript_id "MSTRG.390.1.p1"; gene_id "MSTRG.390";
scaf_00001	transdecoder	exon	21124578	21124695	.	-	.	transcript_id "MSTRG.390.1.p1"; gene_id "MSTRG.390";
scaf_00001	transdecoder	exon	21124966	21125119	.	-	.	transcript_id "MSTRG.390.1.p1"; gene_id "MSTRG.390";
scaf_00001	transdecoder	exon	21126327	21126461	.	-	.	transcript_id "MSTRG.390.1.p1"; gene_id "MSTRG.390";
scaf_00001	transdecoder	exon	21127472	21127521	.	-	.	transcript_id "MSTRG.390.1.p1"; gene_id "MSTRG.390";
scaf_00001	transdecoder	exon	21128028	21128141	.	-	.	transcript_id "MSTRG.390.1.p1"; gene_id "MSTRG.390";
scaf_00001	transdecoder	exon	21130267	21130648	.	-	.	transcript_id "MSTRG.390.1.p1"; gene_id "MSTRG.390";
scaf_00001	transdecoder	CDS	21123572	21123796	.	-	0	transcript_id "MSTRG.390.1.p1"; gene_id "MSTRG.390";
scaf_00001	transdecoder	CDS	21124578	21124695	.	-	1	transcript_id "MSTRG.390.1.p1"; gene_id "MSTRG.390";
scaf_00001	transdecoder	CDS	21124966	21125119	.	-	2	transcript_id "MSTRG.390.1.p1"; gene_id "MSTRG.390";
scaf_00001	transdecoder	CDS	21126327	21126461	.	-	2	transcript_id "MSTRG.390.1.p1"; gene_id "MSTRG.390";
scaf_00001	transdecoder	CDS	21127472	21127521	.	-	1	transcript_id "MSTRG.390.1.p1"; gene_id "MSTRG.390";
scaf_00001	transdecoder	CDS	21128028	21128141	.	-	1	transcript_id "MSTRG.390.1.p1"; gene_id "MSTRG.390";
scaf_00001	transdecoder	CDS	21130267	21130574	.	-	0	transcript_id "MSTRG.390.1.p1"; gene_id "MSTRG.390";
scaf_00001	transdecoder	exon	21122857	21122881	.	-	.	transcript_id "PMZ_0031398-RA.p1"; gene_id "MSTRG.390";
scaf_00001	transdecoder	exon	21123627	21123796	.	-	.	transcript_id "PMZ_0031398-RA.p1"; gene_id "MSTRG.390";
scaf_00001	transdecoder	exon	21124578	21124695	.	-	.	transcript_id "PMZ_0031398-RA.p1"; gene_id "MSTRG.390";
scaf_00001	transdecoder	exon	21124966	21125119	.	-	.	transcript_id "PMZ_0031398-RA.p1"; gene_id "MSTRG.390";
scaf_00001	transdecoder	exon	21127472	21127521	.	-	.	transcript_id "PMZ_0031398-RA.p1"; gene_id "MSTRG.390";
scaf_00001	transdecoder	exon	21128028	21128141	.	-	.	transcript_id "PMZ_0031398-RA.p1"; gene_id "MSTRG.390";
scaf_00001	transdecoder	exon	21130351	21130355	.	-	.	transcript_id "PMZ_0031398-RA.p1"; gene_id "MSTRG.390";
scaf_00001	transdecoder	exon	21131076	21131186	.	-	.	transcript_id "PMZ_0031398-RA.p1"; gene_id "MSTRG.390";
scaf_00001	transdecoder	exon	21131694	21131807	.	-	.	transcript_id "PMZ_0031398-RA.p1"; gene_id "MSTRG.390";
scaf_00001	transdecoder	exon	21133406	21133461	.	-	.	transcript_id "PMZ_0031398-RA.p1"; gene_id "MSTRG.390";
scaf_00001	transdecoder	exon	21136157	21136475	.	-	.	transcript_id "PMZ_0031398-RA.p1"; gene_id "MSTRG.390";
scaf_00001	transdecoder	exon	21136881	21137090	.	-	.	transcript_id "PMZ_0031398-RA.p1"; gene_id "MSTRG.390";
scaf_00001	transdecoder	exon	21139632	21139713	.	-	.	transcript_id "PMZ_0031398-RA.p1"; gene_id "MSTRG.390";
scaf_00001	transdecoder	exon	21140288	21140371	.	-	.	transcript_id "PMZ_0031398-RA.p1"; gene_id "MSTRG.390";
scaf_00001	transdecoder	exon	21141653	21141687	.	-	.	transcript_id "PMZ_0031398-RA.p1"; gene_id "MSTRG.390";
scaf_00001	transdecoder	exon	21142280	21142360	.	-	.	transcript_id "PMZ_0031398-RA.p1"; gene_id "MSTRG.390";
scaf_00001	transdecoder	exon	21143125	21143137	.	-	.	transcript_id "PMZ_0031398-RA.p1"; gene_id "MSTRG.390";
scaf_00001	transdecoder	exon	21143796	21143854	.	-	.	transcript_id "PMZ_0031398-RA.p1"; gene_id "MSTRG.390";
scaf_00001	transdecoder	CDS	21122857	21122881	.	-	1	transcript_id "PMZ_0031398-RA.p1"; gene_id "MSTRG.390";
scaf_00001	transdecoder	CDS	21123627	21123796	.	-	0	transcript_id "PMZ_0031398-RA.p1"; gene_id "MSTRG.390";
scaf_00001	transdecoder	CDS	21124578	21124695	.	-	1	transcript_id "PMZ_0031398-RA.p1"; gene_id "MSTRG.390";
scaf_00001	transdecoder	CDS	21124966	21125119	.	-	2	transcript_id "PMZ_0031398-RA.p1"; gene_id "MSTRG.390";
scaf_00001	transdecoder	CDS	21127472	21127521	.	-	1	transcript_id "PMZ_0031398-RA.p1"; gene_id "MSTRG.390";
scaf_00001	transdecoder	CDS	21128028	21128141	.	-	1	transcript_id "PMZ_0031398-RA.p1"; gene_id "MSTRG.390";
scaf_00001	transdecoder	CDS	21130351	21130355	.	-	0	transcript_id "PMZ_0031398-RA.p1"; gene_id "MSTRG.390";
scaf_00001	transdecoder	CDS	21131076	21131186	.	-	0	transcript_id "PMZ_0031398-RA.p1"; gene_id "MSTRG.390";
scaf_00001	transdecoder	CDS	21131694	21131807	.	-	0	transcript_id "PMZ_0031398-RA.p1"; gene_id "MSTRG.390";
scaf_00001	transdecoder	CDS	21133406	21133461	.	-	2	transcript_id "PMZ_0031398-RA.p1"; gene_id "MSTRG.390";
scaf_00001	transdecoder	CDS	21136157	21136475	.	-	0	transcript_id "PMZ_0031398-RA.p1"; gene_id "MSTRG.390";
scaf_00001	transdecoder	CDS	21136881	21137090	.	-	0	transcript_id "PMZ_0031398-RA.p1"; gene_id "MSTRG.390";
scaf_00001	transdecoder	CDS	21139632	21139713	.	-	1	transcript_id "PMZ_0031398-RA.p1"; gene_id "MSTRG.390";
scaf_00001	transdecoder	CDS	21140288	21140371	.	-	1	transcript_id "PMZ_0031398-RA.p1"; gene_id "MSTRG.390";
scaf_00001	transdecoder	CDS	21141653	21141687	.	-	0	transcript_id "PMZ_0031398-RA.p1"; gene_id "MSTRG.390";
scaf_00001	transdecoder	CDS	21142280	21142360	.	-	0	transcript_id "PMZ_0031398-RA.p1"; gene_id "MSTRG.390";
scaf_00001	transdecoder	CDS	21143125	21143137	.	-	1	transcript_id "PMZ_0031398-RA.p1"; gene_id "MSTRG.390";
scaf_00001	transdecoder	CDS	21143796	21143854	.	-	0	transcript_id "PMZ_0031398-RA.p1"; gene_id "MSTRG.390";
scaf_00001	transdecoder	exon	21147124	21147273	.	-	.	transcript_id "PMZ_0026441-RA.p1"; gene_id "MSTRG.391";
scaf_00001	transdecoder	exon	21148547	21148683	.	-	.	transcript_id "PMZ_0026441-RA.p1"; gene_id "MSTRG.391";
scaf_00001	transdecoder	exon	21150916	21151048	.	-	.	transcript_id "PMZ_0026441-RA.p1"; gene_id "MSTRG.391";
scaf_00001	transdecoder	CDS	21147124	21147273	.	-	0	transcript_id "PMZ_0026441-RA.p1"; gene_id "MSTRG.391";
scaf_00001	transdecoder	CDS	21148547	21148683	.	-	2	transcript_id "PMZ_0026441-RA.p1"; gene_id "MSTRG.391";
scaf_00001	transdecoder	CDS	21150916	21151048	.	-	0	transcript_id "PMZ_0026441-RA.p1"; gene_id "MSTRG.391";
scaf_00001	transdecoder	exon	21170325	21172980	.	-	.	transcript_id "PMZ_0022697-RA.p1"; gene_id "MSTRG.380";
scaf_00001	transdecoder	exon	21173832	21173935	.	-	.	transcript_id "PMZ_0022697-RA.p1"; gene_id "MSTRG.380";
scaf_00001	transdecoder	exon	21175570	21175622	.	-	.	transcript_id "PMZ_0022697-RA.p1"; gene_id "MSTRG.380";
scaf_00001	transdecoder	exon	21180897	21181021	.	-	.	transcript_id "PMZ_0022697-RA.p1"; gene_id "MSTRG.380";
scaf_00001	transdecoder	CDS	21172845	21172980	.	-	1	transcript_id "PMZ_0022697-RA.p1"; gene_id "MSTRG.380";
scaf_00001	transdecoder	CDS	21173832	21173935	.	-	0	transcript_id "PMZ_0022697-RA.p1"; gene_id "MSTRG.380";
scaf_00001	transdecoder	CDS	21175570	21175622	.	-	2	transcript_id "PMZ_0022697-RA.p1"; gene_id "MSTRG.380";
scaf_00001	transdecoder	CDS	21180897	21180990	.	-	0	transcript_id "PMZ_0022697-RA.p1"; gene_id "MSTRG.380";
scaf_00001	transdecoder	exon	21211610	21211781	.	+	.	transcript_id "PMZ_0041149-RA.p1"; gene_id "PMZ_0041149";
scaf_00001	transdecoder	exon	21216977	21217107	.	+	.	transcript_id "PMZ_0041149-RA.p1"; gene_id "PMZ_0041149";
scaf_00001	transdecoder	exon	21220109	21220162	.	+	.	transcript_id "PMZ_0041149-RA.p1"; gene_id "PMZ_0041149";
scaf_00001	transdecoder	exon	21221929	21222055	.	+	.	transcript_id "PMZ_0041149-RA.p1"; gene_id "PMZ_0041149";
scaf_00001	transdecoder	exon	21223629	21223699	.	+	.	transcript_id "PMZ_0041149-RA.p1"; gene_id "PMZ_0041149";
scaf_00001	transdecoder	exon	21224740	21224878	.	+	.	transcript_id "PMZ_0041149-RA.p1"; gene_id "PMZ_0041149";
scaf_00001	transdecoder	exon	21230685	21230797	.	+	.	transcript_id "PMZ_0041149-RA.p1"; gene_id "PMZ_0041149";
scaf_00001	transdecoder	CDS	21211610	21211781	.	+	0	transcript_id "PMZ_0041149-RA.p1"; gene_id "PMZ_0041149";
scaf_00001	transdecoder	CDS	21216977	21217107	.	+	2	transcript_id "PMZ_0041149-RA.p1"; gene_id "PMZ_0041149";
scaf_00001	transdecoder	CDS	21220109	21220162	.	+	0	transcript_id "PMZ_0041149-RA.p1"; gene_id "PMZ_0041149";
scaf_00001	transdecoder	CDS	21221929	21222055	.	+	0	transcript_id "PMZ_0041149-RA.p1"; gene_id "PMZ_0041149";
scaf_00001	transdecoder	CDS	21223629	21223699	.	+	2	transcript_id "PMZ_0041149-RA.p1"; gene_id "PMZ_0041149";
scaf_00001	transdecoder	CDS	21224740	21224878	.	+	0	transcript_id "PMZ_0041149-RA.p1"; gene_id "PMZ_0041149";
scaf_00001	transdecoder	CDS	21230685	21230797	.	+	2	transcript_id "PMZ_0041149-RA.p1"; gene_id "PMZ_0041149";
scaf_00001	transdecoder	exon	21238095	21239729	.	-	.	transcript_id "MSTRG.393.1.p1"; gene_id "MSTRG.393";
scaf_00001	transdecoder	exon	21242038	21242135	.	-	.	transcript_id "MSTRG.393.1.p1"; gene_id "MSTRG.393";
scaf_00001	transdecoder	exon	21244139	21244282	.	-	.	transcript_id "MSTRG.393.1.p1"; gene_id "MSTRG.393";
scaf_00001	transdecoder	exon	21245556	21245654	.	-	.	transcript_id "MSTRG.393.1.p1"; gene_id "MSTRG.393";
scaf_00001	transdecoder	exon	21246450	21246561	.	-	.	transcript_id "MSTRG.393.1.p1"; gene_id "MSTRG.393";
scaf_00001	transdecoder	exon	21247131	21247300	.	-	.	transcript_id "MSTRG.393.1.p1"; gene_id "MSTRG.393";
scaf_00001	transdecoder	exon	21248177	21248408	.	-	.	transcript_id "MSTRG.393.1.p1"; gene_id "MSTRG.393";
scaf_00001	transdecoder	exon	21249598	21249726	.	-	.	transcript_id "MSTRG.393.1.p1"; gene_id "MSTRG.393";
scaf_00001	transdecoder	exon	21250557	21250688	.	-	.	transcript_id "MSTRG.393.1.p1"; gene_id "MSTRG.393";
scaf_00001	transdecoder	exon	21252108	21252279	.	-	.	transcript_id "MSTRG.393.1.p1"; gene_id "MSTRG.393";
scaf_00001	transdecoder	exon	21253564	21253636	.	-	.	transcript_id "MSTRG.393.1.p1"; gene_id "MSTRG.393";
scaf_00001	transdecoder	exon	21255341	21255447	.	-	.	transcript_id "MSTRG.393.1.p1"; gene_id "MSTRG.393";
scaf_00001	transdecoder	exon	21258287	21258382	.	-	.	transcript_id "MSTRG.393.1.p1"; gene_id "MSTRG.393";
scaf_00001	transdecoder	exon	21259009	21259128	.	-	.	transcript_id "MSTRG.393.1.p1"; gene_id "MSTRG.393";
scaf_00001	transdecoder	exon	21259905	21260058	.	-	.	transcript_id "MSTRG.393.1.p1"; gene_id "MSTRG.393";
scaf_00001	transdecoder	exon	21264365	21264499	.	-	.	transcript_id "MSTRG.393.1.p1"; gene_id "MSTRG.393";
scaf_00001	transdecoder	exon	21276359	21276522	.	-	.	transcript_id "MSTRG.393.1.p1"; gene_id "MSTRG.393";
scaf_00001	transdecoder	exon	21277109	21277213	.	-	.	transcript_id "MSTRG.393.1.p1"; gene_id "MSTRG.393";
scaf_00001	transdecoder	exon	21277969	21278053	.	-	.	transcript_id "MSTRG.393.1.p1"; gene_id "MSTRG.393";
scaf_00001	transdecoder	exon	21282338	21283469	.	-	.	transcript_id "MSTRG.393.1.p1"; gene_id "MSTRG.393";
scaf_00001	transdecoder	CDS	21250652	21250688	.	-	1	transcript_id "MSTRG.393.1.p1"; gene_id "MSTRG.393";
scaf_00001	transdecoder	CDS	21252108	21252279	.	-	2	transcript_id "MSTRG.393.1.p1"; gene_id "MSTRG.393";
scaf_00001	transdecoder	CDS	21253564	21253636	.	-	0	transcript_id "MSTRG.393.1.p1"; gene_id "MSTRG.393";
scaf_00001	transdecoder	CDS	21255341	21255447	.	-	2	transcript_id "MSTRG.393.1.p1"; gene_id "MSTRG.393";
scaf_00001	transdecoder	CDS	21258287	21258382	.	-	2	transcript_id "MSTRG.393.1.p1"; gene_id "MSTRG.393";
scaf_00001	transdecoder	CDS	21259009	21259128	.	-	2	transcript_id "MSTRG.393.1.p1"; gene_id "MSTRG.393";
scaf_00001	transdecoder	CDS	21259905	21260058	.	-	0	transcript_id "MSTRG.393.1.p1"; gene_id "MSTRG.393";
scaf_00001	transdecoder	CDS	21264365	21264499	.	-	0	transcript_id "MSTRG.393.1.p1"; gene_id "MSTRG.393";
scaf_00001	transdecoder	CDS	21276359	21276522	.	-	2	transcript_id "MSTRG.393.1.p1"; gene_id "MSTRG.393";
scaf_00001	transdecoder	CDS	21277109	21277213	.	-	2	transcript_id "MSTRG.393.1.p1"; gene_id "MSTRG.393";
scaf_00001	transdecoder	CDS	21277969	21278053	.	-	0	transcript_id "MSTRG.393.1.p1"; gene_id "MSTRG.393";
scaf_00001	transdecoder	CDS	21282338	21282397	.	-	0	transcript_id "MSTRG.393.1.p1"; gene_id "MSTRG.393";
scaf_00001	transdecoder	exon	21238119	21239729	.	-	.	transcript_id "MSTRG.393.2.p1"; gene_id "MSTRG.393";
scaf_00001	transdecoder	exon	21242038	21245654	.	-	.	transcript_id "MSTRG.393.2.p1"; gene_id "MSTRG.393";
scaf_00001	transdecoder	exon	21246450	21246561	.	-	.	transcript_id "MSTRG.393.2.p1"; gene_id "MSTRG.393";
scaf_00001	transdecoder	exon	21247085	21247300	.	-	.	transcript_id "MSTRG.393.2.p1"; gene_id "MSTRG.393";
scaf_00001	transdecoder	exon	21248177	21248408	.	-	.	transcript_id "MSTRG.393.2.p1"; gene_id "MSTRG.393";
scaf_00001	transdecoder	exon	21249598	21249726	.	-	.	transcript_id "MSTRG.393.2.p1"; gene_id "MSTRG.393";
scaf_00001	transdecoder	exon	21250557	21250688	.	-	.	transcript_id "MSTRG.393.2.p1"; gene_id "MSTRG.393";
scaf_00001	transdecoder	exon	21252108	21252220	.	-	.	transcript_id "MSTRG.393.2.p1"; gene_id "MSTRG.393";
scaf_00001	transdecoder	exon	21253564	21253636	.	-	.	transcript_id "MSTRG.393.2.p1"; gene_id "MSTRG.393";
scaf_00001	transdecoder	exon	21255341	21255447	.	-	.	transcript_id "MSTRG.393.2.p1"; gene_id "MSTRG.393";
scaf_00001	transdecoder	exon	21259009	21259093	.	-	.	transcript_id "MSTRG.393.2.p1"; gene_id "MSTRG.393";
scaf_00001	transdecoder	exon	21276359	21276522	.	-	.	transcript_id "MSTRG.393.2.p1"; gene_id "MSTRG.393";
scaf_00001	transdecoder	exon	21277969	21278053	.	-	.	transcript_id "MSTRG.393.2.p1"; gene_id "MSTRG.393";
scaf_00001	transdecoder	exon	21281692	21281712	.	-	.	transcript_id "MSTRG.393.2.p1"; gene_id "MSTRG.393";
scaf_00001	transdecoder	CDS	21246539	21246561	.	-	2	transcript_id "MSTRG.393.2.p1"; gene_id "MSTRG.393";
scaf_00001	transdecoder	CDS	21247085	21247300	.	-	2	transcript_id "MSTRG.393.2.p1"; gene_id "MSTRG.393";
scaf_00001	transdecoder	CDS	21248177	21248408	.	-	0	transcript_id "MSTRG.393.2.p1"; gene_id "MSTRG.393";
scaf_00001	transdecoder	CDS	21249598	21249726	.	-	0	transcript_id "MSTRG.393.2.p1"; gene_id "MSTRG.393";
scaf_00001	transdecoder	CDS	21250557	21250688	.	-	0	transcript_id "MSTRG.393.2.p1"; gene_id "MSTRG.393";
scaf_00001	transdecoder	CDS	21252108	21252220	.	-	2	transcript_id "MSTRG.393.2.p1"; gene_id "MSTRG.393";
scaf_00001	transdecoder	CDS	21253564	21253636	.	-	0	transcript_id "MSTRG.393.2.p1"; gene_id "MSTRG.393";
scaf_00001	transdecoder	CDS	21255341	21255447	.	-	2	transcript_id "MSTRG.393.2.p1"; gene_id "MSTRG.393";
scaf_00001	transdecoder	CDS	21259009	21259093	.	-	0	transcript_id "MSTRG.393.2.p1"; gene_id "MSTRG.393";
scaf_00001	transdecoder	CDS	21276359	21276522	.	-	2	transcript_id "MSTRG.393.2.p1"; gene_id "MSTRG.393";
scaf_00001	transdecoder	CDS	21277969	21278053	.	-	0	transcript_id "MSTRG.393.2.p1"; gene_id "MSTRG.393";
scaf_00001	transdecoder	CDS	21281692	21281712	.	-	0	transcript_id "MSTRG.393.2.p1"; gene_id "MSTRG.393";
scaf_00001	transdecoder	exon	21238944	21239729	.	-	.	transcript_id "MSTRG.393.3.p1"; gene_id "MSTRG.393";
scaf_00001	transdecoder	exon	21242038	21242135	.	-	.	transcript_id "MSTRG.393.3.p1"; gene_id "MSTRG.393";
scaf_00001	transdecoder	exon	21244139	21244282	.	-	.	transcript_id "MSTRG.393.3.p1"; gene_id "MSTRG.393";
scaf_00001	transdecoder	exon	21245556	21245654	.	-	.	transcript_id "MSTRG.393.3.p1"; gene_id "MSTRG.393";
scaf_00001	transdecoder	exon	21246450	21246561	.	-	.	transcript_id "MSTRG.393.3.p1"; gene_id "MSTRG.393";
scaf_00001	transdecoder	exon	21247131	21247300	.	-	.	transcript_id "MSTRG.393.3.p1"; gene_id "MSTRG.393";
scaf_00001	transdecoder	exon	21248177	21248408	.	-	.	transcript_id "MSTRG.393.3.p1"; gene_id "MSTRG.393";
scaf_00001	transdecoder	exon	21249598	21249726	.	-	.	transcript_id "MSTRG.393.3.p1"; gene_id "MSTRG.393";
scaf_00001	transdecoder	exon	21250557	21250688	.	-	.	transcript_id "MSTRG.393.3.p1"; gene_id "MSTRG.393";
scaf_00001	transdecoder	exon	21252108	21252456	.	-	.	transcript_id "MSTRG.393.3.p1"; gene_id "MSTRG.393";
scaf_00001	transdecoder	exon	21252467	21252904	.	-	.	transcript_id "MSTRG.393.3.p1"; gene_id "MSTRG.393";
scaf_00001	transdecoder	CDS	21239607	21239729	.	-	0	transcript_id "MSTRG.393.3.p1"; gene_id "MSTRG.393";
scaf_00001	transdecoder	CDS	21242038	21242135	.	-	2	transcript_id "MSTRG.393.3.p1"; gene_id "MSTRG.393";
scaf_00001	transdecoder	CDS	21244139	21244282	.	-	2	transcript_id "MSTRG.393.3.p1"; gene_id "MSTRG.393";
scaf_00001	transdecoder	CDS	21245556	21245654	.	-	2	transcript_id "MSTRG.393.3.p1"; gene_id "MSTRG.393";
scaf_00001	transdecoder	CDS	21246450	21246561	.	-	0	transcript_id "MSTRG.393.3.p1"; gene_id "MSTRG.393";
scaf_00001	transdecoder	CDS	21247131	21247300	.	-	2	transcript_id "MSTRG.393.3.p1"; gene_id "MSTRG.393";
scaf_00001	transdecoder	CDS	21248177	21248327	.	-	0	transcript_id "MSTRG.393.3.p1"; gene_id "MSTRG.393";
scaf_00001	transdecoder	exon	21246474	21246561	.	-	.	transcript_id "PMZ_0033392-RA.p1"; gene_id "MSTRG.393";
scaf_00001	transdecoder	exon	21247085	21247300	.	-	.	transcript_id "PMZ_0033392-RA.p1"; gene_id "MSTRG.393";
scaf_00001	transdecoder	exon	21248177	21248408	.	-	.	transcript_id "PMZ_0033392-RA.p1"; gene_id "MSTRG.393";
scaf_00001	transdecoder	exon	21249598	21249726	.	-	.	transcript_id "PMZ_0033392-RA.p1"; gene_id "MSTRG.393";
scaf_00001	transdecoder	exon	21250557	21250688	.	-	.	transcript_id "PMZ_0033392-RA.p1"; gene_id "MSTRG.393";
scaf_00001	transdecoder	exon	21252108	21252220	.	-	.	transcript_id "PMZ_0033392-RA.p1"; gene_id "MSTRG.393";
scaf_00001	transdecoder	exon	21253564	21253636	.	-	.	transcript_id "PMZ_0033392-RA.p1"; gene_id "MSTRG.393";
scaf_00001	transdecoder	exon	21255341	21255447	.	-	.	transcript_id "PMZ_0033392-RA.p1"; gene_id "MSTRG.393";
scaf_00001	transdecoder	exon	21259009	21259093	.	-	.	transcript_id "PMZ_0033392-RA.p1"; gene_id "MSTRG.393";
scaf_00001	transdecoder	exon	21276359	21276522	.	-	.	transcript_id "PMZ_0033392-RA.p1"; gene_id "MSTRG.393";
scaf_00001	transdecoder	exon	21277969	21278053	.	-	.	transcript_id "PMZ_0033392-RA.p1"; gene_id "MSTRG.393";
scaf_00001	transdecoder	exon	21281692	21281712	.	-	.	transcript_id "PMZ_0033392-RA.p1"; gene_id "MSTRG.393";
scaf_00001	transdecoder	CDS	21246539	21246561	.	-	2	transcript_id "PMZ_0033392-RA.p1"; gene_id "MSTRG.393";
scaf_00001	transdecoder	CDS	21247085	21247300	.	-	2	transcript_id "PMZ_0033392-RA.p1"; gene_id "MSTRG.393";
scaf_00001	transdecoder	CDS	21248177	21248408	.	-	0	transcript_id "PMZ_0033392-RA.p1"; gene_id "MSTRG.393";
scaf_00001	transdecoder	CDS	21249598	21249726	.	-	0	transcript_id "PMZ_0033392-RA.p1"; gene_id "MSTRG.393";
scaf_00001	transdecoder	CDS	21250557	21250688	.	-	0	transcript_id "PMZ_0033392-RA.p1"; gene_id "MSTRG.393";
scaf_00001	transdecoder	CDS	21252108	21252220	.	-	2	transcript_id "PMZ_0033392-RA.p1"; gene_id "MSTRG.393";
scaf_00001	transdecoder	CDS	21253564	21253636	.	-	0	transcript_id "PMZ_0033392-RA.p1"; gene_id "MSTRG.393";
scaf_00001	transdecoder	CDS	21255341	21255447	.	-	2	transcript_id "PMZ_0033392-RA.p1"; gene_id "MSTRG.393";
scaf_00001	transdecoder	CDS	21259009	21259093	.	-	0	transcript_id "PMZ_0033392-RA.p1"; gene_id "MSTRG.393";
scaf_00001	transdecoder	CDS	21276359	21276522	.	-	2	transcript_id "PMZ_0033392-RA.p1"; gene_id "MSTRG.393";
scaf_00001	transdecoder	CDS	21277969	21278053	.	-	0	transcript_id "PMZ_0033392-RA.p1"; gene_id "MSTRG.393";
scaf_00001	transdecoder	CDS	21281692	21281712	.	-	0	transcript_id "PMZ_0033392-RA.p1"; gene_id "MSTRG.393";
scaf_00001	transdecoder	exon	21287939	21288076	.	+	.	transcript_id "PMZ_0002831-RA.p1"; gene_id "MSTRG.394";
scaf_00001	transdecoder	exon	21288390	21288584	.	+	.	transcript_id "PMZ_0002831-RA.p1"; gene_id "MSTRG.394";
scaf_00001	transdecoder	CDS	21287939	21288076	.	+	0	transcript_id "PMZ_0002831-RA.p1"; gene_id "MSTRG.394";
scaf_00001	transdecoder	CDS	21288390	21288584	.	+	0	transcript_id "PMZ_0002831-RA.p1"; gene_id "MSTRG.394";
scaf_00001	transdecoder	exon	21319247	21319312	.	+	.	transcript_id "MSTRG.392.1.p1"; gene_id "MSTRG.392";
scaf_00001	transdecoder	exon	21320970	21321034	.	+	.	transcript_id "MSTRG.392.1.p1"; gene_id "MSTRG.392";
scaf_00001	transdecoder	exon	21321577	21321745	.	+	.	transcript_id "MSTRG.392.1.p1"; gene_id "MSTRG.392";
scaf_00001	transdecoder	exon	21322023	21322325	.	+	.	transcript_id "MSTRG.392.1.p1"; gene_id "MSTRG.392";
scaf_00001	transdecoder	CDS	21321593	21321745	.	+	0	transcript_id "MSTRG.392.1.p1"; gene_id "MSTRG.392";
scaf_00001	transdecoder	CDS	21322023	21322217	.	+	0	transcript_id "MSTRG.392.1.p1"; gene_id "MSTRG.392";
scaf_00001	transdecoder	exon	21319247	21319312	.	+	.	transcript_id "MSTRG.392.2.p1"; gene_id "MSTRG.392";
scaf_00001	transdecoder	exon	21321577	21321745	.	+	.	transcript_id "MSTRG.392.2.p1"; gene_id "MSTRG.392";
scaf_00001	transdecoder	exon	21322023	21322325	.	+	.	transcript_id "MSTRG.392.2.p1"; gene_id "MSTRG.392";
scaf_00001	transdecoder	CDS	21321593	21321745	.	+	0	transcript_id "MSTRG.392.2.p1"; gene_id "MSTRG.392";
scaf_00001	transdecoder	CDS	21322023	21322217	.	+	0	transcript_id "MSTRG.392.2.p1"; gene_id "MSTRG.392";
scaf_00001	transdecoder	exon	21335276	21335428	.	+	.	transcript_id "PMZ_0002832-RA.p1"; gene_id "MSTRG.395";
scaf_00001	transdecoder	exon	21335704	21335883	.	+	.	transcript_id "PMZ_0002832-RA.p1"; gene_id "MSTRG.395";
scaf_00001	transdecoder	CDS	21335276	21335428	.	+	0	transcript_id "PMZ_0002832-RA.p1"; gene_id "MSTRG.395";
scaf_00001	transdecoder	CDS	21335704	21335883	.	+	0	transcript_id "PMZ_0002832-RA.p1"; gene_id "MSTRG.395";
scaf_00001	transdecoder	exon	21343254	21343495	.	-	.	transcript_id "MSTRG.396.1.p1"; gene_id "MSTRG.396";
scaf_00001	transdecoder	exon	21343770	21343938	.	-	.	transcript_id "MSTRG.396.1.p1"; gene_id "MSTRG.396";
scaf_00001	transdecoder	exon	21344490	21344553	.	-	.	transcript_id "MSTRG.396.1.p1"; gene_id "MSTRG.396";
scaf_00001	transdecoder	exon	21346374	21346517	.	-	.	transcript_id "MSTRG.396.1.p1"; gene_id "MSTRG.396";
scaf_00001	transdecoder	CDS	21343304	21343495	.	-	0	transcript_id "MSTRG.396.1.p1"; gene_id "MSTRG.396";
scaf_00001	transdecoder	CDS	21343770	21343922	.	-	0	transcript_id "MSTRG.396.1.p1"; gene_id "MSTRG.396";
scaf_00001	transdecoder	exon	21343289	21343495	.	-	.	transcript_id "MSTRG.396.2.p1"; gene_id "MSTRG.396";
scaf_00001	transdecoder	exon	21343770	21343938	.	-	.	transcript_id "MSTRG.396.2.p1"; gene_id "MSTRG.396";
scaf_00001	transdecoder	exon	21346374	21346517	.	-	.	transcript_id "MSTRG.396.2.p1"; gene_id "MSTRG.396";
scaf_00001	transdecoder	CDS	21343304	21343495	.	-	0	transcript_id "MSTRG.396.2.p1"; gene_id "MSTRG.396";
scaf_00001	transdecoder	CDS	21343770	21343922	.	-	0	transcript_id "MSTRG.396.2.p1"; gene_id "MSTRG.396";
scaf_00001	transdecoder	exon	21358000	21358158	.	+	.	transcript_id "PMZ_0018300-RA.p1"; gene_id "MSTRG.397";
scaf_00001	transdecoder	exon	21358461	21358655	.	+	.	transcript_id "PMZ_0018300-RA.p1"; gene_id "MSTRG.397";
scaf_00001	transdecoder	CDS	21358000	21358158	.	+	0	transcript_id "PMZ_0018300-RA.p1"; gene_id "MSTRG.397";
scaf_00001	transdecoder	CDS	21358461	21358655	.	+	0	transcript_id "PMZ_0018300-RA.p1"; gene_id "MSTRG.397";
scaf_00001	transdecoder	exon	21377163	21377315	.	+	.	transcript_id "PMZ_0002833-RA.p1"; gene_id "MSTRG.401";
scaf_00001	transdecoder	exon	21377607	21377786	.	+	.	transcript_id "PMZ_0002833-RA.p1"; gene_id "MSTRG.401";
scaf_00001	transdecoder	CDS	21377163	21377315	.	+	0	transcript_id "PMZ_0002833-RA.p1"; gene_id "MSTRG.401";
scaf_00001	transdecoder	CDS	21377607	21377786	.	+	0	transcript_id "PMZ_0002833-RA.p1"; gene_id "MSTRG.401";
scaf_00001	transdecoder	exon	21377163	21377315	.	+	.	transcript_id "MSTRG.401.1.p2"; gene_id "MSTRG.401";
scaf_00001	transdecoder	exon	21386647	21386907	.	+	.	transcript_id "MSTRG.401.1.p2"; gene_id "MSTRG.401";
scaf_00001	transdecoder	CDS	21377163	21377315	.	+	0	transcript_id "MSTRG.401.1.p2"; gene_id "MSTRG.401";
scaf_00001	transdecoder	CDS	21386647	21386841	.	+	0	transcript_id "MSTRG.401.1.p2"; gene_id "MSTRG.401";
scaf_00001	transdecoder	exon	21384369	21384510	.	+	.	transcript_id "MSTRG.401.3.p2"; gene_id "MSTRG.401";
scaf_00001	transdecoder	exon	21386183	21386351	.	+	.	transcript_id "MSTRG.401.3.p2"; gene_id "MSTRG.401";
scaf_00001	transdecoder	exon	21386647	21386907	.	+	.	transcript_id "MSTRG.401.3.p2"; gene_id "MSTRG.401";
scaf_00001	transdecoder	CDS	21386193	21386351	.	+	0	transcript_id "MSTRG.401.3.p2"; gene_id "MSTRG.401";
scaf_00001	transdecoder	CDS	21386647	21386841	.	+	0	transcript_id "MSTRG.401.3.p2"; gene_id "MSTRG.401";
scaf_00001	transdecoder	exon	21384392	21384510	.	+	.	transcript_id "MSTRG.401.4.p2"; gene_id "MSTRG.401";
scaf_00001	transdecoder	exon	21386183	21386351	.	+	.	transcript_id "MSTRG.401.4.p2"; gene_id "MSTRG.401";
scaf_00001	transdecoder	exon	21402778	21402972	.	+	.	transcript_id "MSTRG.401.4.p2"; gene_id "MSTRG.401";
scaf_00001	transdecoder	CDS	21386193	21386351	.	+	0	transcript_id "MSTRG.401.4.p2"; gene_id "MSTRG.401";
scaf_00001	transdecoder	CDS	21402778	21402972	.	+	0	transcript_id "MSTRG.401.4.p2"; gene_id "MSTRG.401";
scaf_00001	transdecoder	exon	21384396	21384642	.	+	.	transcript_id "MSTRG.401.5.p2"; gene_id "MSTRG.401";
scaf_00001	transdecoder	exon	21386183	21386351	.	+	.	transcript_id "MSTRG.401.5.p2"; gene_id "MSTRG.401";
scaf_00001	transdecoder	exon	21402778	21402972	.	+	.	transcript_id "MSTRG.401.5.p2"; gene_id "MSTRG.401";
scaf_00001	transdecoder	CDS	21386193	21386351	.	+	0	transcript_id "MSTRG.401.5.p2"; gene_id "MSTRG.401";
scaf_00001	transdecoder	CDS	21402778	21402972	.	+	0	transcript_id "MSTRG.401.5.p2"; gene_id "MSTRG.401";
scaf_00001	transdecoder	exon	21386193	21386351	.	+	.	transcript_id "PMZ_0002834-RA.p1"; gene_id "MSTRG.401";
scaf_00001	transdecoder	exon	21386623	21386841	.	+	.	transcript_id "PMZ_0002834-RA.p1"; gene_id "MSTRG.401";
scaf_00001	transdecoder	CDS	21386193	21386351	.	+	0	transcript_id "PMZ_0002834-RA.p1"; gene_id "MSTRG.401";
scaf_00001	transdecoder	CDS	21386623	21386841	.	+	0	transcript_id "PMZ_0002834-RA.p1"; gene_id "MSTRG.401";
scaf_00001	transdecoder	exon	21396233	21396424	.	+	.	transcript_id "PMZ_0037258-RA.p1"; gene_id "MSTRG.402";
scaf_00001	transdecoder	exon	21397963	21398157	.	+	.	transcript_id "PMZ_0037258-RA.p1"; gene_id "MSTRG.402";
scaf_00001	transdecoder	CDS	21396233	21396424	.	+	0	transcript_id "PMZ_0037258-RA.p1"; gene_id "MSTRG.402";
scaf_00001	transdecoder	CDS	21397963	21398157	.	+	0	transcript_id "PMZ_0037258-RA.p1"; gene_id "MSTRG.402";
scaf_00001	transdecoder	exon	21419997	21420208	.	+	.	transcript_id "PMZ_0002835-RA.p3"; gene_id "MSTRG.403";
scaf_00001	transdecoder	exon	21420363	21420547	.	+	.	transcript_id "PMZ_0002835-RA.p3"; gene_id "MSTRG.403";
scaf_00001	transdecoder	exon	21426600	21426763	.	+	.	transcript_id "PMZ_0002835-RA.p3"; gene_id "MSTRG.403";
scaf_00001	transdecoder	exon	21427039	21427233	.	+	.	transcript_id "PMZ_0002835-RA.p3"; gene_id "MSTRG.403";
scaf_00001	transdecoder	CDS	21426626	21426763	.	+	0	transcript_id "PMZ_0002835-RA.p3"; gene_id "MSTRG.403";
scaf_00001	transdecoder	CDS	21427039	21427233	.	+	0	transcript_id "PMZ_0002835-RA.p3"; gene_id "MSTRG.403";
scaf_00001	transdecoder	exon	21424287	21424417	.	+	.	transcript_id "MSTRG.403.3.p2"; gene_id "MSTRG.403";
scaf_00001	transdecoder	exon	21426600	21426763	.	+	.	transcript_id "MSTRG.403.3.p2"; gene_id "MSTRG.403";
scaf_00001	transdecoder	exon	21427039	21427281	.	+	.	transcript_id "MSTRG.403.3.p2"; gene_id "MSTRG.403";
scaf_00001	transdecoder	CDS	21426626	21426763	.	+	0	transcript_id "MSTRG.403.3.p2"; gene_id "MSTRG.403";
scaf_00001	transdecoder	CDS	21427039	21427233	.	+	0	transcript_id "MSTRG.403.3.p2"; gene_id "MSTRG.403";
scaf_00001	transdecoder	exon	21424307	21424550	.	+	.	transcript_id "MSTRG.403.4.p2"; gene_id "MSTRG.403";
scaf_00001	transdecoder	exon	21426600	21426763	.	+	.	transcript_id "MSTRG.403.4.p2"; gene_id "MSTRG.403";
scaf_00001	transdecoder	exon	21427039	21427279	.	+	.	transcript_id "MSTRG.403.4.p2"; gene_id "MSTRG.403";
scaf_00001	transdecoder	CDS	21426626	21426763	.	+	0	transcript_id "MSTRG.403.4.p2"; gene_id "MSTRG.403";
scaf_00001	transdecoder	CDS	21427039	21427233	.	+	0	transcript_id "MSTRG.403.4.p2"; gene_id "MSTRG.403";
scaf_00001	transdecoder	exon	21442211	21442369	.	+	.	transcript_id "PMZ_0002837-RA.p1"; gene_id "MSTRG.399";
scaf_00001	transdecoder	exon	21442668	21442862	.	+	.	transcript_id "PMZ_0002837-RA.p1"; gene_id "MSTRG.399";
scaf_00001	transdecoder	CDS	21442211	21442369	.	+	0	transcript_id "PMZ_0002837-RA.p1"; gene_id "MSTRG.399";
scaf_00001	transdecoder	CDS	21442668	21442862	.	+	0	transcript_id "PMZ_0002837-RA.p1"; gene_id "MSTRG.399";
scaf_00001	transdecoder	exon	21442211	21442369	.	+	.	transcript_id "MSTRG.399.1.p1"; gene_id "MSTRG.399";
scaf_00001	transdecoder	exon	21442668	21444675	.	+	.	transcript_id "MSTRG.399.1.p1"; gene_id "MSTRG.399";
scaf_00001	transdecoder	exon	21444691	21445147	.	+	.	transcript_id "MSTRG.399.1.p1"; gene_id "MSTRG.399";
scaf_00001	transdecoder	CDS	21442211	21442369	.	+	0	transcript_id "MSTRG.399.1.p1"; gene_id "MSTRG.399";
scaf_00001	transdecoder	CDS	21442668	21442862	.	+	0	transcript_id "MSTRG.399.1.p1"; gene_id "MSTRG.399";
scaf_00001	transdecoder	exon	21462144	21462338	.	-	.	transcript_id "PMZ_0002838-RA.p1"; gene_id "MSTRG.400";
scaf_00001	transdecoder	exon	21462634	21462792	.	-	.	transcript_id "PMZ_0002838-RA.p1"; gene_id "MSTRG.400";
scaf_00001	transdecoder	CDS	21462144	21462338	.	-	0	transcript_id "PMZ_0002838-RA.p1"; gene_id "MSTRG.400";
scaf_00001	transdecoder	CDS	21462634	21462792	.	-	0	transcript_id "PMZ_0002838-RA.p1"; gene_id "MSTRG.400";
scaf_00001	transdecoder	exon	21469193	21469384	.	-	.	transcript_id "PMZ_0002839-RA.p1"; gene_id "MSTRG.404";
scaf_00001	transdecoder	exon	21469721	21469858	.	-	.	transcript_id "PMZ_0002839-RA.p1"; gene_id "MSTRG.404";
scaf_00001	transdecoder	CDS	21469193	21469384	.	-	0	transcript_id "PMZ_0002839-RA.p1"; gene_id "MSTRG.404";
scaf_00001	transdecoder	CDS	21469721	21469858	.	-	0	transcript_id "PMZ_0002839-RA.p1"; gene_id "MSTRG.404";
scaf_00001	transdecoder	exon	21469193	21469411	.	-	.	transcript_id "MSTRG.404.1.p1"; gene_id "MSTRG.404";
scaf_00001	transdecoder	exon	21469721	21469852	.	-	.	transcript_id "MSTRG.404.1.p1"; gene_id "MSTRG.404";
scaf_00001	transdecoder	exon	21470519	21470545	.	-	.	transcript_id "MSTRG.404.1.p1"; gene_id "MSTRG.404";
scaf_00001	transdecoder	CDS	21469193	21469411	.	-	0	transcript_id "MSTRG.404.1.p1"; gene_id "MSTRG.404";
scaf_00001	transdecoder	CDS	21469721	21469852	.	-	0	transcript_id "MSTRG.404.1.p1"; gene_id "MSTRG.404";
scaf_00001	transdecoder	CDS	21470519	21470545	.	-	0	transcript_id "MSTRG.404.1.p1"; gene_id "MSTRG.404";
scaf_00001	transdecoder	exon	21491221	21491308	.	+	.	transcript_id "MSTRG.405.1.p1"; gene_id "MSTRG.405";
scaf_00001	transdecoder	exon	21494031	21494078	.	+	.	transcript_id "MSTRG.405.1.p1"; gene_id "MSTRG.405";
scaf_00001	transdecoder	exon	21507503	21507607	.	+	.	transcript_id "MSTRG.405.1.p1"; gene_id "MSTRG.405";
scaf_00001	transdecoder	exon	21508465	21508575	.	+	.	transcript_id "MSTRG.405.1.p1"; gene_id "MSTRG.405";
scaf_00001	transdecoder	exon	21509305	21509426	.	+	.	transcript_id "MSTRG.405.1.p1"; gene_id "MSTRG.405";
scaf_00001	transdecoder	exon	21510757	21510880	.	+	.	transcript_id "MSTRG.405.1.p1"; gene_id "MSTRG.405";
scaf_00001	transdecoder	exon	21512695	21512790	.	+	.	transcript_id "MSTRG.405.1.p1"; gene_id "MSTRG.405";
scaf_00001	transdecoder	exon	21514158	21514263	.	+	.	transcript_id "MSTRG.405.1.p1"; gene_id "MSTRG.405";
scaf_00001	transdecoder	exon	21515286	21515361	.	+	.	transcript_id "MSTRG.405.1.p1"; gene_id "MSTRG.405";
scaf_00001	transdecoder	exon	21516082	21516121	.	+	.	transcript_id "MSTRG.405.1.p1"; gene_id "MSTRG.405";
scaf_00001	transdecoder	exon	21518392	21518478	.	+	.	transcript_id "MSTRG.405.1.p1"; gene_id "MSTRG.405";
scaf_00001	transdecoder	exon	21519820	21519979	.	+	.	transcript_id "MSTRG.405.1.p1"; gene_id "MSTRG.405";
scaf_00001	transdecoder	exon	21521471	21521556	.	+	.	transcript_id "MSTRG.405.1.p1"; gene_id "MSTRG.405";
scaf_00001	transdecoder	exon	21524128	21524847	.	+	.	transcript_id "MSTRG.405.1.p1"; gene_id "MSTRG.405";
scaf_00001	transdecoder	CDS	21491303	21491308	.	+	0	transcript_id "MSTRG.405.1.p1"; gene_id "MSTRG.405";
scaf_00001	transdecoder	CDS	21494031	21494078	.	+	0	transcript_id "MSTRG.405.1.p1"; gene_id "MSTRG.405";
scaf_00001	transdecoder	CDS	21507503	21507607	.	+	0	transcript_id "MSTRG.405.1.p1"; gene_id "MSTRG.405";
scaf_00001	transdecoder	CDS	21508465	21508575	.	+	0	transcript_id "MSTRG.405.1.p1"; gene_id "MSTRG.405";
scaf_00001	transdecoder	CDS	21509305	21509426	.	+	0	transcript_id "MSTRG.405.1.p1"; gene_id "MSTRG.405";
scaf_00001	transdecoder	CDS	21510757	21510880	.	+	1	transcript_id "MSTRG.405.1.p1"; gene_id "MSTRG.405";
scaf_00001	transdecoder	CDS	21512695	21512790	.	+	0	transcript_id "MSTRG.405.1.p1"; gene_id "MSTRG.405";
scaf_00001	transdecoder	CDS	21514158	21514263	.	+	0	transcript_id "MSTRG.405.1.p1"; gene_id "MSTRG.405";
scaf_00001	transdecoder	CDS	21515286	21515361	.	+	2	transcript_id "MSTRG.405.1.p1"; gene_id "MSTRG.405";
scaf_00001	transdecoder	CDS	21516082	21516121	.	+	1	transcript_id "MSTRG.405.1.p1"; gene_id "MSTRG.405";
scaf_00001	transdecoder	CDS	21518392	21518478	.	+	0	transcript_id "MSTRG.405.1.p1"; gene_id "MSTRG.405";
scaf_00001	transdecoder	CDS	21519820	21519979	.	+	0	transcript_id "MSTRG.405.1.p1"; gene_id "MSTRG.405";
scaf_00001	transdecoder	CDS	21521471	21521556	.	+	2	transcript_id "MSTRG.405.1.p1"; gene_id "MSTRG.405";
scaf_00001	transdecoder	CDS	21524128	21524193	.	+	0	transcript_id "MSTRG.405.1.p1"; gene_id "MSTRG.405";
scaf_00001	transdecoder	exon	21492764	21493020	.	+	.	transcript_id "MSTRG.405.2.p1"; gene_id "MSTRG.405";
scaf_00001	transdecoder	exon	21494031	21494078	.	+	.	transcript_id "MSTRG.405.2.p1"; gene_id "MSTRG.405";
scaf_00001	transdecoder	exon	21507503	21507607	.	+	.	transcript_id "MSTRG.405.2.p1"; gene_id "MSTRG.405";
scaf_00001	transdecoder	exon	21508465	21508575	.	+	.	transcript_id "MSTRG.405.2.p1"; gene_id "MSTRG.405";
scaf_00001	transdecoder	exon	21509305	21509426	.	+	.	transcript_id "MSTRG.405.2.p1"; gene_id "MSTRG.405";
scaf_00001	transdecoder	exon	21510757	21510880	.	+	.	transcript_id "MSTRG.405.2.p1"; gene_id "MSTRG.405";
scaf_00001	transdecoder	exon	21512695	21512790	.	+	.	transcript_id "MSTRG.405.2.p1"; gene_id "MSTRG.405";
scaf_00001	transdecoder	exon	21514158	21514263	.	+	.	transcript_id "MSTRG.405.2.p1"; gene_id "MSTRG.405";
scaf_00001	transdecoder	exon	21515286	21515361	.	+	.	transcript_id "MSTRG.405.2.p1"; gene_id "MSTRG.405";
scaf_00001	transdecoder	exon	21516082	21516121	.	+	.	transcript_id "MSTRG.405.2.p1"; gene_id "MSTRG.405";
scaf_00001	transdecoder	exon	21518392	21518478	.	+	.	transcript_id "MSTRG.405.2.p1"; gene_id "MSTRG.405";
scaf_00001	transdecoder	exon	21519820	21519979	.	+	.	transcript_id "MSTRG.405.2.p1"; gene_id "MSTRG.405";
scaf_00001	transdecoder	exon	21521471	21521556	.	+	.	transcript_id "MSTRG.405.2.p1"; gene_id "MSTRG.405";
scaf_00001	transdecoder	exon	21524128	21524737	.	+	.	transcript_id "MSTRG.405.2.p1"; gene_id "MSTRG.405";
scaf_00001	transdecoder	CDS	21493006	21493020	.	+	0	transcript_id "MSTRG.405.2.p1"; gene_id "MSTRG.405";
scaf_00001	transdecoder	CDS	21494031	21494078	.	+	0	transcript_id "MSTRG.405.2.p1"; gene_id "MSTRG.405";
scaf_00001	transdecoder	CDS	21507503	21507607	.	+	0	transcript_id "MSTRG.405.2.p1"; gene_id "MSTRG.405";
scaf_00001	transdecoder	CDS	21508465	21508575	.	+	0	transcript_id "MSTRG.405.2.p1"; gene_id "MSTRG.405";
scaf_00001	transdecoder	CDS	21509305	21509426	.	+	0	transcript_id "MSTRG.405.2.p1"; gene_id "MSTRG.405";
scaf_00001	transdecoder	CDS	21510757	21510880	.	+	1	transcript_id "MSTRG.405.2.p1"; gene_id "MSTRG.405";
scaf_00001	transdecoder	CDS	21512695	21512790	.	+	0	transcript_id "MSTRG.405.2.p1"; gene_id "MSTRG.405";
scaf_00001	transdecoder	CDS	21514158	21514263	.	+	0	transcript_id "MSTRG.405.2.p1"; gene_id "MSTRG.405";
scaf_00001	transdecoder	CDS	21515286	21515361	.	+	2	transcript_id "MSTRG.405.2.p1"; gene_id "MSTRG.405";
scaf_00001	transdecoder	CDS	21516082	21516121	.	+	1	transcript_id "MSTRG.405.2.p1"; gene_id "MSTRG.405";
scaf_00001	transdecoder	CDS	21518392	21518478	.	+	0	transcript_id "MSTRG.405.2.p1"; gene_id "MSTRG.405";
scaf_00001	transdecoder	CDS	21519820	21519979	.	+	0	transcript_id "MSTRG.405.2.p1"; gene_id "MSTRG.405";
scaf_00001	transdecoder	CDS	21521471	21521556	.	+	2	transcript_id "MSTRG.405.2.p1"; gene_id "MSTRG.405";
scaf_00001	transdecoder	CDS	21524128	21524193	.	+	0	transcript_id "MSTRG.405.2.p1"; gene_id "MSTRG.405";
scaf_00001	transdecoder	exon	21507503	21507607	.	+	.	transcript_id "PMZ_0009683-RA.p1"; gene_id "MSTRG.405";
scaf_00001	transdecoder	exon	21508465	21508575	.	+	.	transcript_id "PMZ_0009683-RA.p1"; gene_id "MSTRG.405";
scaf_00001	transdecoder	exon	21509305	21509426	.	+	.	transcript_id "PMZ_0009683-RA.p1"; gene_id "MSTRG.405";
scaf_00001	transdecoder	exon	21510757	21510880	.	+	.	transcript_id "PMZ_0009683-RA.p1"; gene_id "MSTRG.405";
scaf_00001	transdecoder	exon	21512695	21512790	.	+	.	transcript_id "PMZ_0009683-RA.p1"; gene_id "MSTRG.405";
scaf_00001	transdecoder	exon	21514685	21514697	.	+	.	transcript_id "PMZ_0009683-RA.p1"; gene_id "MSTRG.405";
scaf_00001	transdecoder	exon	21515286	21515361	.	+	.	transcript_id "PMZ_0009683-RA.p1"; gene_id "MSTRG.405";
scaf_00001	transdecoder	exon	21516082	21516121	.	+	.	transcript_id "PMZ_0009683-RA.p1"; gene_id "MSTRG.405";
scaf_00001	transdecoder	exon	21519820	21519906	.	+	.	transcript_id "PMZ_0009683-RA.p1"; gene_id "MSTRG.405";
scaf_00001	transdecoder	exon	21524171	21524246	.	+	.	transcript_id "PMZ_0009683-RA.p1"; gene_id "MSTRG.405";
scaf_00001	transdecoder	exon	21536161	21536456	.	+	.	transcript_id "PMZ_0009683-RA.p1"; gene_id "MSTRG.405";
scaf_00001	transdecoder	CDS	21507503	21507607	.	+	0	transcript_id "PMZ_0009683-RA.p1"; gene_id "MSTRG.405";
scaf_00001	transdecoder	CDS	21508465	21508575	.	+	0	transcript_id "PMZ_0009683-RA.p1"; gene_id "MSTRG.405";
scaf_00001	transdecoder	CDS	21509305	21509426	.	+	0	transcript_id "PMZ_0009683-RA.p1"; gene_id "MSTRG.405";
scaf_00001	transdecoder	CDS	21510757	21510880	.	+	1	transcript_id "PMZ_0009683-RA.p1"; gene_id "MSTRG.405";
scaf_00001	transdecoder	CDS	21512695	21512790	.	+	0	transcript_id "PMZ_0009683-RA.p1"; gene_id "MSTRG.405";
scaf_00001	transdecoder	CDS	21514685	21514697	.	+	0	transcript_id "PMZ_0009683-RA.p1"; gene_id "MSTRG.405";
scaf_00001	transdecoder	CDS	21515286	21515361	.	+	2	transcript_id "PMZ_0009683-RA.p1"; gene_id "MSTRG.405";
scaf_00001	transdecoder	CDS	21516082	21516121	.	+	1	transcript_id "PMZ_0009683-RA.p1"; gene_id "MSTRG.405";
scaf_00001	transdecoder	CDS	21519820	21519906	.	+	0	transcript_id "PMZ_0009683-RA.p1"; gene_id "MSTRG.405";
scaf_00001	transdecoder	CDS	21524171	21524246	.	+	0	transcript_id "PMZ_0009683-RA.p1"; gene_id "MSTRG.405";
scaf_00001	transdecoder	CDS	21536161	21536456	.	+	2	transcript_id "PMZ_0009683-RA.p1"; gene_id "MSTRG.405";
scaf_00001	transdecoder	exon	21507503	21507607	.	+	.	transcript_id "MSTRG.405.3.p3"; gene_id "MSTRG.405";
scaf_00001	transdecoder	exon	21508465	21508575	.	+	.	transcript_id "MSTRG.405.3.p3"; gene_id "MSTRG.405";
scaf_00001	transdecoder	exon	21509305	21509426	.	+	.	transcript_id "MSTRG.405.3.p3"; gene_id "MSTRG.405";
scaf_00001	transdecoder	exon	21510757	21510880	.	+	.	transcript_id "MSTRG.405.3.p3"; gene_id "MSTRG.405";
scaf_00001	transdecoder	exon	21512695	21512790	.	+	.	transcript_id "MSTRG.405.3.p3"; gene_id "MSTRG.405";
scaf_00001	transdecoder	exon	21514685	21514697	.	+	.	transcript_id "MSTRG.405.3.p3"; gene_id "MSTRG.405";
scaf_00001	transdecoder	exon	21515286	21515361	.	+	.	transcript_id "MSTRG.405.3.p3"; gene_id "MSTRG.405";
scaf_00001	transdecoder	exon	21516082	21516121	.	+	.	transcript_id "MSTRG.405.3.p3"; gene_id "MSTRG.405";
scaf_00001	transdecoder	exon	21519820	21519906	.	+	.	transcript_id "MSTRG.405.3.p3"; gene_id "MSTRG.405";
scaf_00001	transdecoder	exon	21524171	21524246	.	+	.	transcript_id "MSTRG.405.3.p3"; gene_id "MSTRG.405";
scaf_00001	transdecoder	exon	21536161	21536643	.	+	.	transcript_id "MSTRG.405.3.p3"; gene_id "MSTRG.405";
scaf_00001	transdecoder	exon	21544476	21544510	.	+	.	transcript_id "MSTRG.405.3.p3"; gene_id "MSTRG.405";
scaf_00001	transdecoder	exon	21548970	21550107	.	+	.	transcript_id "MSTRG.405.3.p3"; gene_id "MSTRG.405";
scaf_00001	transdecoder	exon	21562566	21564765	.	+	.	transcript_id "MSTRG.405.3.p3"; gene_id "MSTRG.405";
scaf_00001	transdecoder	CDS	21507503	21507607	.	+	0	transcript_id "MSTRG.405.3.p3"; gene_id "MSTRG.405";
scaf_00001	transdecoder	CDS	21508465	21508575	.	+	0	transcript_id "MSTRG.405.3.p3"; gene_id "MSTRG.405";
scaf_00001	transdecoder	CDS	21509305	21509426	.	+	0	transcript_id "MSTRG.405.3.p3"; gene_id "MSTRG.405";
scaf_00001	transdecoder	CDS	21510757	21510880	.	+	1	transcript_id "MSTRG.405.3.p3"; gene_id "MSTRG.405";
scaf_00001	transdecoder	CDS	21512695	21512790	.	+	0	transcript_id "MSTRG.405.3.p3"; gene_id "MSTRG.405";
scaf_00001	transdecoder	CDS	21514685	21514697	.	+	0	transcript_id "MSTRG.405.3.p3"; gene_id "MSTRG.405";
scaf_00001	transdecoder	CDS	21515286	21515361	.	+	2	transcript_id "MSTRG.405.3.p3"; gene_id "MSTRG.405";
scaf_00001	transdecoder	CDS	21516082	21516121	.	+	1	transcript_id "MSTRG.405.3.p3"; gene_id "MSTRG.405";
scaf_00001	transdecoder	CDS	21519820	21519906	.	+	0	transcript_id "MSTRG.405.3.p3"; gene_id "MSTRG.405";
scaf_00001	transdecoder	CDS	21524171	21524246	.	+	0	transcript_id "MSTRG.405.3.p3"; gene_id "MSTRG.405";
scaf_00001	transdecoder	CDS	21536161	21536456	.	+	2	transcript_id "MSTRG.405.3.p3"; gene_id "MSTRG.405";
scaf_00001	transdecoder	exon	21581475	21581677	.	+	.	transcript_id "MSTRG.406.1.p2"; gene_id "MSTRG.406";
scaf_00001	transdecoder	exon	21614794	21615088	.	+	.	transcript_id "MSTRG.406.1.p2"; gene_id "MSTRG.406";
scaf_00001	transdecoder	exon	21617737	21617901	.	+	.	transcript_id "MSTRG.406.1.p2"; gene_id "MSTRG.406";
scaf_00001	transdecoder	exon	21619492	21619610	.	+	.	transcript_id "MSTRG.406.1.p2"; gene_id "MSTRG.406";
scaf_00001	transdecoder	exon	21620362	21620530	.	+	.	transcript_id "MSTRG.406.1.p2"; gene_id "MSTRG.406";
scaf_00001	transdecoder	exon	21622264	21622323	.	+	.	transcript_id "MSTRG.406.1.p2"; gene_id "MSTRG.406";
scaf_00001	transdecoder	exon	21623193	21623258	.	+	.	transcript_id "MSTRG.406.1.p2"; gene_id "MSTRG.406";
scaf_00001	transdecoder	exon	21624975	21625118	.	+	.	transcript_id "MSTRG.406.1.p2"; gene_id "MSTRG.406";
scaf_00001	transdecoder	exon	21626774	21642112	.	+	.	transcript_id "MSTRG.406.1.p2"; gene_id "MSTRG.406";
scaf_00001	transdecoder	CDS	21614987	21615088	.	+	0	transcript_id "MSTRG.406.1.p2"; gene_id "MSTRG.406";
scaf_00001	transdecoder	CDS	21617737	21617901	.	+	0	transcript_id "MSTRG.406.1.p2"; gene_id "MSTRG.406";
scaf_00001	transdecoder	CDS	21619492	21619610	.	+	0	transcript_id "MSTRG.406.1.p2"; gene_id "MSTRG.406";
scaf_00001	transdecoder	CDS	21620362	21620530	.	+	1	transcript_id "MSTRG.406.1.p2"; gene_id "MSTRG.406";
scaf_00001	transdecoder	CDS	21622264	21622323	.	+	0	transcript_id "MSTRG.406.1.p2"; gene_id "MSTRG.406";
scaf_00001	transdecoder	CDS	21623193	21623258	.	+	0	transcript_id "MSTRG.406.1.p2"; gene_id "MSTRG.406";
scaf_00001	transdecoder	CDS	21624975	21625118	.	+	0	transcript_id "MSTRG.406.1.p2"; gene_id "MSTRG.406";
scaf_00001	transdecoder	CDS	21626774	21626953	.	+	0	transcript_id "MSTRG.406.1.p2"; gene_id "MSTRG.406";
scaf_00001	transdecoder	exon	21581485	21581677	.	+	.	transcript_id "MSTRG.406.2.p2"; gene_id "MSTRG.406";
scaf_00001	transdecoder	exon	21614801	21615088	.	+	.	transcript_id "MSTRG.406.2.p2"; gene_id "MSTRG.406";
scaf_00001	transdecoder	exon	21617737	21617901	.	+	.	transcript_id "MSTRG.406.2.p2"; gene_id "MSTRG.406";
scaf_00001	transdecoder	exon	21619492	21619610	.	+	.	transcript_id "MSTRG.406.2.p2"; gene_id "MSTRG.406";
scaf_00001	transdecoder	exon	21620362	21620530	.	+	.	transcript_id "MSTRG.406.2.p2"; gene_id "MSTRG.406";
scaf_00001	transdecoder	exon	21622264	21622323	.	+	.	transcript_id "MSTRG.406.2.p2"; gene_id "MSTRG.406";
scaf_00001	transdecoder	exon	21623193	21623258	.	+	.	transcript_id "MSTRG.406.2.p2"; gene_id "MSTRG.406";
scaf_00001	transdecoder	exon	21624975	21625118	.	+	.	transcript_id "MSTRG.406.2.p2"; gene_id "MSTRG.406";
scaf_00001	transdecoder	exon	21626774	21642082	.	+	.	transcript_id "MSTRG.406.2.p2"; gene_id "MSTRG.406";
scaf_00001	transdecoder	CDS	21614987	21615088	.	+	0	transcript_id "MSTRG.406.2.p2"; gene_id "MSTRG.406";
scaf_00001	transdecoder	CDS	21617737	21617901	.	+	0	transcript_id "MSTRG.406.2.p2"; gene_id "MSTRG.406";
scaf_00001	transdecoder	CDS	21619492	21619610	.	+	0	transcript_id "MSTRG.406.2.p2"; gene_id "MSTRG.406";
scaf_00001	transdecoder	CDS	21620362	21620530	.	+	1	transcript_id "MSTRG.406.2.p2"; gene_id "MSTRG.406";
scaf_00001	transdecoder	CDS	21622264	21622323	.	+	0	transcript_id "MSTRG.406.2.p2"; gene_id "MSTRG.406";
scaf_00001	transdecoder	CDS	21623193	21623258	.	+	0	transcript_id "MSTRG.406.2.p2"; gene_id "MSTRG.406";
scaf_00001	transdecoder	CDS	21624975	21625118	.	+	0	transcript_id "MSTRG.406.2.p2"; gene_id "MSTRG.406";
scaf_00001	transdecoder	CDS	21626774	21626953	.	+	0	transcript_id "MSTRG.406.2.p2"; gene_id "MSTRG.406";
scaf_00001	transdecoder	exon	21581493	21581677	.	+	.	transcript_id "PMZ_0013529-RA.p2"; gene_id "MSTRG.406";
scaf_00001	transdecoder	exon	21614794	21615088	.	+	.	transcript_id "PMZ_0013529-RA.p2"; gene_id "MSTRG.406";
scaf_00001	transdecoder	exon	21617776	21617865	.	+	.	transcript_id "PMZ_0013529-RA.p2"; gene_id "MSTRG.406";
scaf_00001	transdecoder	exon	21619492	21619610	.	+	.	transcript_id "PMZ_0013529-RA.p2"; gene_id "MSTRG.406";
scaf_00001	transdecoder	exon	21620362	21620485	.	+	.	transcript_id "PMZ_0013529-RA.p2"; gene_id "MSTRG.406";
scaf_00001	transdecoder	exon	21622264	21622323	.	+	.	transcript_id "PMZ_0013529-RA.p2"; gene_id "MSTRG.406";
scaf_00001	transdecoder	exon	21624975	21625118	.	+	.	transcript_id "PMZ_0013529-RA.p2"; gene_id "MSTRG.406";
scaf_00001	transdecoder	exon	21626774	21626971	.	+	.	transcript_id "PMZ_0013529-RA.p2"; gene_id "MSTRG.406";
scaf_00001	transdecoder	CDS	21614987	21615088	.	+	0	transcript_id "PMZ_0013529-RA.p2"; gene_id "MSTRG.406";
scaf_00001	transdecoder	CDS	21617776	21617865	.	+	0	transcript_id "PMZ_0013529-RA.p2"; gene_id "MSTRG.406";
scaf_00001	transdecoder	CDS	21619492	21619610	.	+	0	transcript_id "PMZ_0013529-RA.p2"; gene_id "MSTRG.406";
scaf_00001	transdecoder	CDS	21620362	21620485	.	+	1	transcript_id "PMZ_0013529-RA.p2"; gene_id "MSTRG.406";
scaf_00001	transdecoder	CDS	21622264	21622323	.	+	0	transcript_id "PMZ_0013529-RA.p2"; gene_id "MSTRG.406";
scaf_00001	transdecoder	CDS	21624975	21625118	.	+	0	transcript_id "PMZ_0013529-RA.p2"; gene_id "MSTRG.406";
scaf_00001	transdecoder	CDS	21626774	21626953	.	+	0	transcript_id "PMZ_0013529-RA.p2"; gene_id "MSTRG.406";
scaf_00001	transdecoder	exon	21581513	21581677	.	+	.	transcript_id "MSTRG.406.4.p2"; gene_id "MSTRG.406";
scaf_00001	transdecoder	exon	21614794	21615088	.	+	.	transcript_id "MSTRG.406.4.p2"; gene_id "MSTRG.406";
scaf_00001	transdecoder	exon	21617737	21617901	.	+	.	transcript_id "MSTRG.406.4.p2"; gene_id "MSTRG.406";
scaf_00001	transdecoder	exon	21619492	21619610	.	+	.	transcript_id "MSTRG.406.4.p2"; gene_id "MSTRG.406";
scaf_00001	transdecoder	exon	21620362	21620530	.	+	.	transcript_id "MSTRG.406.4.p2"; gene_id "MSTRG.406";
scaf_00001	transdecoder	exon	21623193	21623258	.	+	.	transcript_id "MSTRG.406.4.p2"; gene_id "MSTRG.406";
scaf_00001	transdecoder	exon	21624975	21625118	.	+	.	transcript_id "MSTRG.406.4.p2"; gene_id "MSTRG.406";
scaf_00001	transdecoder	exon	21626774	21642054	.	+	.	transcript_id "MSTRG.406.4.p2"; gene_id "MSTRG.406";
scaf_00001	transdecoder	CDS	21614987	21615088	.	+	0	transcript_id "MSTRG.406.4.p2"; gene_id "MSTRG.406";
scaf_00001	transdecoder	CDS	21617737	21617901	.	+	0	transcript_id "MSTRG.406.4.p2"; gene_id "MSTRG.406";
scaf_00001	transdecoder	CDS	21619492	21619610	.	+	0	transcript_id "MSTRG.406.4.p2"; gene_id "MSTRG.406";
scaf_00001	transdecoder	CDS	21620362	21620530	.	+	1	transcript_id "MSTRG.406.4.p2"; gene_id "MSTRG.406";
scaf_00001	transdecoder	CDS	21623193	21623258	.	+	0	transcript_id "MSTRG.406.4.p2"; gene_id "MSTRG.406";
scaf_00001	transdecoder	CDS	21624975	21625118	.	+	0	transcript_id "MSTRG.406.4.p2"; gene_id "MSTRG.406";
scaf_00001	transdecoder	CDS	21626774	21626953	.	+	0	transcript_id "MSTRG.406.4.p2"; gene_id "MSTRG.406";
scaf_00001	transdecoder	exon	21657317	21657753	.	+	.	transcript_id "PMZ_0013587-RA.p2"; gene_id "MSTRG.407";
scaf_00001	transdecoder	exon	21682351	21682485	.	+	.	transcript_id "PMZ_0013587-RA.p2"; gene_id "MSTRG.407";
scaf_00001	transdecoder	exon	21684099	21684371	.	+	.	transcript_id "PMZ_0013587-RA.p2"; gene_id "MSTRG.407";
scaf_00001	transdecoder	exon	21684945	21684969	.	+	.	transcript_id "PMZ_0013587-RA.p2"; gene_id "MSTRG.407";
scaf_00001	transdecoder	exon	21690660	21691119	.	+	.	transcript_id "PMZ_0013587-RA.p2"; gene_id "MSTRG.407";
scaf_00001	transdecoder	CDS	21657667	21657753	.	+	0	transcript_id "PMZ_0013587-RA.p2"; gene_id "MSTRG.407";
scaf_00001	transdecoder	CDS	21682351	21682485	.	+	0	transcript_id "PMZ_0013587-RA.p2"; gene_id "MSTRG.407";
scaf_00001	transdecoder	CDS	21684099	21684371	.	+	0	transcript_id "PMZ_0013587-RA.p2"; gene_id "MSTRG.407";
scaf_00001	transdecoder	CDS	21684945	21684969	.	+	0	transcript_id "PMZ_0013587-RA.p2"; gene_id "MSTRG.407";
scaf_00001	transdecoder	CDS	21690660	21690754	.	+	2	transcript_id "PMZ_0013587-RA.p2"; gene_id "MSTRG.407";
scaf_00001	transdecoder	exon	21657317	21657753	.	+	.	transcript_id "MSTRG.407.1.p1"; gene_id "MSTRG.407";
scaf_00001	transdecoder	exon	21682351	21682485	.	+	.	transcript_id "MSTRG.407.1.p1"; gene_id "MSTRG.407";
scaf_00001	transdecoder	exon	21684099	21684371	.	+	.	transcript_id "MSTRG.407.1.p1"; gene_id "MSTRG.407";
scaf_00001	transdecoder	exon	21684945	21684969	.	+	.	transcript_id "MSTRG.407.1.p1"; gene_id "MSTRG.407";
scaf_00001	transdecoder	exon	21690660	21690816	.	+	.	transcript_id "MSTRG.407.1.p1"; gene_id "MSTRG.407";
scaf_00001	transdecoder	exon	21692431	21694467	.	+	.	transcript_id "MSTRG.407.1.p1"; gene_id "MSTRG.407";
scaf_00001	transdecoder	CDS	21657667	21657753	.	+	0	transcript_id "MSTRG.407.1.p1"; gene_id "MSTRG.407";
scaf_00001	transdecoder	CDS	21682351	21682485	.	+	0	transcript_id "MSTRG.407.1.p1"; gene_id "MSTRG.407";
scaf_00001	transdecoder	CDS	21684099	21684371	.	+	0	transcript_id "MSTRG.407.1.p1"; gene_id "MSTRG.407";
scaf_00001	transdecoder	CDS	21684945	21684969	.	+	0	transcript_id "MSTRG.407.1.p1"; gene_id "MSTRG.407";
scaf_00001	transdecoder	CDS	21690660	21690754	.	+	2	transcript_id "MSTRG.407.1.p1"; gene_id "MSTRG.407";
scaf_00001	transdecoder	exon	21657402	21657753	.	+	.	transcript_id "MSTRG.407.3.p1"; gene_id "MSTRG.407";
scaf_00001	transdecoder	exon	21682351	21682485	.	+	.	transcript_id "MSTRG.407.3.p1"; gene_id "MSTRG.407";
scaf_00001	transdecoder	exon	21684099	21684371	.	+	.	transcript_id "MSTRG.407.3.p1"; gene_id "MSTRG.407";
scaf_00001	transdecoder	exon	21688491	21688601	.	+	.	transcript_id "MSTRG.407.3.p1"; gene_id "MSTRG.407";
scaf_00001	transdecoder	exon	21689934	21690081	.	+	.	transcript_id "MSTRG.407.3.p1"; gene_id "MSTRG.407";
scaf_00001	transdecoder	exon	21690660	21690816	.	+	.	transcript_id "MSTRG.407.3.p1"; gene_id "MSTRG.407";
scaf_00001	transdecoder	exon	21692431	21694123	.	+	.	transcript_id "MSTRG.407.3.p1"; gene_id "MSTRG.407";
scaf_00001	transdecoder	CDS	21657667	21657753	.	+	0	transcript_id "MSTRG.407.3.p1"; gene_id "MSTRG.407";
scaf_00001	transdecoder	CDS	21682351	21682485	.	+	0	transcript_id "MSTRG.407.3.p1"; gene_id "MSTRG.407";
scaf_00001	transdecoder	CDS	21684099	21684371	.	+	0	transcript_id "MSTRG.407.3.p1"; gene_id "MSTRG.407";
scaf_00001	transdecoder	CDS	21688491	21688601	.	+	0	transcript_id "MSTRG.407.3.p1"; gene_id "MSTRG.407";
scaf_00001	transdecoder	CDS	21689934	21690081	.	+	0	transcript_id "MSTRG.407.3.p1"; gene_id "MSTRG.407";
scaf_00001	transdecoder	CDS	21690660	21690754	.	+	2	transcript_id "MSTRG.407.3.p1"; gene_id "MSTRG.407";
scaf_00001	transdecoder	exon	21657404	21657753	.	+	.	transcript_id "MSTRG.407.4.p2"; gene_id "MSTRG.407";
scaf_00001	transdecoder	exon	21682351	21682485	.	+	.	transcript_id "MSTRG.407.4.p2"; gene_id "MSTRG.407";
scaf_00001	transdecoder	exon	21684099	21684371	.	+	.	transcript_id "MSTRG.407.4.p2"; gene_id "MSTRG.407";
scaf_00001	transdecoder	exon	21688491	21688601	.	+	.	transcript_id "MSTRG.407.4.p2"; gene_id "MSTRG.407";
scaf_00001	transdecoder	exon	21689934	21690081	.	+	.	transcript_id "MSTRG.407.4.p2"; gene_id "MSTRG.407";
scaf_00001	transdecoder	exon	21690660	21694107	.	+	.	transcript_id "MSTRG.407.4.p2"; gene_id "MSTRG.407";
scaf_00001	transdecoder	CDS	21657667	21657753	.	+	0	transcript_id "MSTRG.407.4.p2"; gene_id "MSTRG.407";
scaf_00001	transdecoder	CDS	21682351	21682485	.	+	0	transcript_id "MSTRG.407.4.p2"; gene_id "MSTRG.407";
scaf_00001	transdecoder	CDS	21684099	21684371	.	+	0	transcript_id "MSTRG.407.4.p2"; gene_id "MSTRG.407";
scaf_00001	transdecoder	CDS	21688491	21688601	.	+	0	transcript_id "MSTRG.407.4.p2"; gene_id "MSTRG.407";
scaf_00001	transdecoder	CDS	21689934	21690081	.	+	0	transcript_id "MSTRG.407.4.p2"; gene_id "MSTRG.407";
scaf_00001	transdecoder	CDS	21690660	21690754	.	+	2	transcript_id "MSTRG.407.4.p2"; gene_id "MSTRG.407";
scaf_00001	transdecoder	exon	21702534	21702571	.	-	.	transcript_id "PMZ_0041150-RA.p1"; gene_id "PMZ_0041150";
scaf_00001	transdecoder	exon	21703717	21704178	.	-	.	transcript_id "PMZ_0041150-RA.p1"; gene_id "PMZ_0041150";
scaf_00001	transdecoder	exon	21710639	21711152	.	-	.	transcript_id "PMZ_0041150-RA.p1"; gene_id "PMZ_0041150";
scaf_00001	transdecoder	exon	21713883	21713918	.	-	.	transcript_id "PMZ_0041150-RA.p1"; gene_id "PMZ_0041150";
scaf_00001	transdecoder	CDS	21702534	21702571	.	-	2	transcript_id "PMZ_0041150-RA.p1"; gene_id "PMZ_0041150";
scaf_00001	transdecoder	CDS	21703717	21704178	.	-	2	transcript_id "PMZ_0041150-RA.p1"; gene_id "PMZ_0041150";
scaf_00001	transdecoder	CDS	21710639	21711152	.	-	0	transcript_id "PMZ_0041150-RA.p1"; gene_id "PMZ_0041150";
scaf_00001	transdecoder	CDS	21713883	21713918	.	-	0	transcript_id "PMZ_0041150-RA.p1"; gene_id "PMZ_0041150";
scaf_00001	transdecoder	exon	21764128	21764773	.	+	.	transcript_id "MSTRG.410.1.p1"; gene_id "MSTRG.410";
scaf_00001	transdecoder	exon	21769664	21769766	.	+	.	transcript_id "MSTRG.410.1.p1"; gene_id "MSTRG.410";
scaf_00001	transdecoder	exon	21772094	21772290	.	+	.	transcript_id "MSTRG.410.1.p1"; gene_id "MSTRG.410";
scaf_00001	transdecoder	exon	21772420	21772514	.	+	.	transcript_id "MSTRG.410.1.p1"; gene_id "MSTRG.410";
scaf_00001	transdecoder	exon	21776701	21776836	.	+	.	transcript_id "MSTRG.410.1.p1"; gene_id "MSTRG.410";
scaf_00001	transdecoder	exon	21791819	21791884	.	+	.	transcript_id "MSTRG.410.1.p1"; gene_id "MSTRG.410";
scaf_00001	transdecoder	exon	21795246	21795398	.	+	.	transcript_id "MSTRG.410.1.p1"; gene_id "MSTRG.410";
scaf_00001	transdecoder	exon	21796037	21805374	.	+	.	transcript_id "MSTRG.410.1.p1"; gene_id "MSTRG.410";
scaf_00001	transdecoder	CDS	21764672	21764773	.	+	0	transcript_id "MSTRG.410.1.p1"; gene_id "MSTRG.410";
scaf_00001	transdecoder	CDS	21769664	21769766	.	+	0	transcript_id "MSTRG.410.1.p1"; gene_id "MSTRG.410";
scaf_00001	transdecoder	CDS	21772094	21772290	.	+	2	transcript_id "MSTRG.410.1.p1"; gene_id "MSTRG.410";
scaf_00001	transdecoder	CDS	21772420	21772514	.	+	0	transcript_id "MSTRG.410.1.p1"; gene_id "MSTRG.410";
scaf_00001	transdecoder	CDS	21776701	21776836	.	+	1	transcript_id "MSTRG.410.1.p1"; gene_id "MSTRG.410";
scaf_00001	transdecoder	CDS	21791819	21791884	.	+	0	transcript_id "MSTRG.410.1.p1"; gene_id "MSTRG.410";
scaf_00001	transdecoder	CDS	21795246	21795398	.	+	0	transcript_id "MSTRG.410.1.p1"; gene_id "MSTRG.410";
scaf_00001	transdecoder	CDS	21796037	21796231	.	+	0	transcript_id "MSTRG.410.1.p1"; gene_id "MSTRG.410";
scaf_00001	transdecoder	exon	21764704	21764773	.	+	.	transcript_id "MSTRG.410.2.p1"; gene_id "MSTRG.410";
scaf_00001	transdecoder	exon	21772094	21772290	.	+	.	transcript_id "MSTRG.410.2.p1"; gene_id "MSTRG.410";
scaf_00001	transdecoder	exon	21772420	21772514	.	+	.	transcript_id "MSTRG.410.2.p1"; gene_id "MSTRG.410";
scaf_00001	transdecoder	exon	21776701	21776836	.	+	.	transcript_id "MSTRG.410.2.p1"; gene_id "MSTRG.410";
scaf_00001	transdecoder	exon	21791819	21791884	.	+	.	transcript_id "MSTRG.410.2.p1"; gene_id "MSTRG.410";
scaf_00001	transdecoder	exon	21795246	21795398	.	+	.	transcript_id "MSTRG.410.2.p1"; gene_id "MSTRG.410";
scaf_00001	transdecoder	exon	21796037	21805462	.	+	.	transcript_id "MSTRG.410.2.p1"; gene_id "MSTRG.410";
scaf_00001	transdecoder	CDS	21772108	21772290	.	+	0	transcript_id "MSTRG.410.2.p1"; gene_id "MSTRG.410";
scaf_00001	transdecoder	CDS	21772420	21772514	.	+	0	transcript_id "MSTRG.410.2.p1"; gene_id "MSTRG.410";
scaf_00001	transdecoder	CDS	21776701	21776836	.	+	1	transcript_id "MSTRG.410.2.p1"; gene_id "MSTRG.410";
scaf_00001	transdecoder	CDS	21791819	21791884	.	+	0	transcript_id "MSTRG.410.2.p1"; gene_id "MSTRG.410";
scaf_00001	transdecoder	CDS	21795246	21795398	.	+	0	transcript_id "MSTRG.410.2.p1"; gene_id "MSTRG.410";
scaf_00001	transdecoder	CDS	21796037	21796231	.	+	0	transcript_id "MSTRG.410.2.p1"; gene_id "MSTRG.410";
scaf_00001	transdecoder	exon	21764728	21764773	.	+	.	transcript_id "PMZ_0041151-RA.p1"; gene_id "MSTRG.410";
scaf_00001	transdecoder	exon	21772094	21772290	.	+	.	transcript_id "PMZ_0041151-RA.p1"; gene_id "MSTRG.410";
scaf_00001	transdecoder	exon	21772420	21772514	.	+	.	transcript_id "PMZ_0041151-RA.p1"; gene_id "MSTRG.410";
scaf_00001	transdecoder	exon	21776815	21776836	.	+	.	transcript_id "PMZ_0041151-RA.p1"; gene_id "MSTRG.410";
scaf_00001	transdecoder	exon	21795246	21795398	.	+	.	transcript_id "PMZ_0041151-RA.p1"; gene_id "MSTRG.410";
scaf_00001	transdecoder	exon	21796037	21796523	.	+	.	transcript_id "PMZ_0041151-RA.p1"; gene_id "MSTRG.410";
scaf_00001	transdecoder	CDS	21764728	21764773	.	+	0	transcript_id "PMZ_0041151-RA.p1"; gene_id "MSTRG.410";
scaf_00001	transdecoder	CDS	21772094	21772290	.	+	2	transcript_id "PMZ_0041151-RA.p1"; gene_id "MSTRG.410";
scaf_00001	transdecoder	CDS	21772420	21772514	.	+	0	transcript_id "PMZ_0041151-RA.p1"; gene_id "MSTRG.410";
scaf_00001	transdecoder	CDS	21776815	21776836	.	+	1	transcript_id "PMZ_0041151-RA.p1"; gene_id "MSTRG.410";
scaf_00001	transdecoder	CDS	21795246	21795398	.	+	0	transcript_id "PMZ_0041151-RA.p1"; gene_id "MSTRG.410";
scaf_00001	transdecoder	CDS	21796037	21796231	.	+	0	transcript_id "PMZ_0041151-RA.p1"; gene_id "MSTRG.410";
scaf_00001	transdecoder	exon	21764731	21764902	.	+	.	transcript_id "MSTRG.410.4.p1"; gene_id "MSTRG.410";
scaf_00001	transdecoder	exon	21769664	21769766	.	+	.	transcript_id "MSTRG.410.4.p1"; gene_id "MSTRG.410";
scaf_00001	transdecoder	exon	21772094	21772290	.	+	.	transcript_id "MSTRG.410.4.p1"; gene_id "MSTRG.410";
scaf_00001	transdecoder	exon	21772420	21772514	.	+	.	transcript_id "MSTRG.410.4.p1"; gene_id "MSTRG.410";
scaf_00001	transdecoder	exon	21776701	21776836	.	+	.	transcript_id "MSTRG.410.4.p1"; gene_id "MSTRG.410";
scaf_00001	transdecoder	exon	21791819	21791884	.	+	.	transcript_id "MSTRG.410.4.p1"; gene_id "MSTRG.410";
scaf_00001	transdecoder	exon	21795246	21795398	.	+	.	transcript_id "MSTRG.410.4.p1"; gene_id "MSTRG.410";
scaf_00001	transdecoder	exon	21796037	21805955	.	+	.	transcript_id "MSTRG.410.4.p1"; gene_id "MSTRG.410";
scaf_00001	transdecoder	CDS	21764732	21764902	.	+	0	transcript_id "MSTRG.410.4.p1"; gene_id "MSTRG.410";
scaf_00001	transdecoder	CDS	21769664	21769766	.	+	0	transcript_id "MSTRG.410.4.p1"; gene_id "MSTRG.410";
scaf_00001	transdecoder	CDS	21772094	21772290	.	+	2	transcript_id "MSTRG.410.4.p1"; gene_id "MSTRG.410";
scaf_00001	transdecoder	CDS	21772420	21772514	.	+	0	transcript_id "MSTRG.410.4.p1"; gene_id "MSTRG.410";
scaf_00001	transdecoder	CDS	21776701	21776836	.	+	1	transcript_id "MSTRG.410.4.p1"; gene_id "MSTRG.410";
scaf_00001	transdecoder	CDS	21791819	21791884	.	+	0	transcript_id "MSTRG.410.4.p1"; gene_id "MSTRG.410";
scaf_00001	transdecoder	CDS	21795246	21795398	.	+	0	transcript_id "MSTRG.410.4.p1"; gene_id "MSTRG.410";
scaf_00001	transdecoder	CDS	21796037	21796231	.	+	0	transcript_id "MSTRG.410.4.p1"; gene_id "MSTRG.410";
scaf_00001	transdecoder	exon	21809822	21810584	.	-	.	transcript_id "PMZ_0032057-RA.p4"; gene_id "PMZ_0032057";
scaf_00001	transdecoder	CDS	21810219	21810584	.	-	0	transcript_id "PMZ_0032057-RA.p4"; gene_id "PMZ_0032057";
scaf_00001	transdecoder	exon	21830590	21830744	.	+	.	transcript_id "PMZ_0041152-RA.p1"; gene_id "PMZ_0041152";
scaf_00001	transdecoder	exon	21834301	21834436	.	+	.	transcript_id "PMZ_0041152-RA.p1"; gene_id "PMZ_0041152";
scaf_00001	transdecoder	exon	21835286	21835351	.	+	.	transcript_id "PMZ_0041152-RA.p1"; gene_id "PMZ_0041152";
scaf_00001	transdecoder	exon	21838464	21838571	.	+	.	transcript_id "PMZ_0041152-RA.p1"; gene_id "PMZ_0041152";
scaf_00001	transdecoder	exon	21839101	21839109	.	+	.	transcript_id "PMZ_0041152-RA.p1"; gene_id "PMZ_0041152";
scaf_00001	transdecoder	CDS	21830590	21830744	.	+	0	transcript_id "PMZ_0041152-RA.p1"; gene_id "PMZ_0041152";
scaf_00001	transdecoder	CDS	21834301	21834436	.	+	1	transcript_id "PMZ_0041152-RA.p1"; gene_id "PMZ_0041152";
scaf_00001	transdecoder	CDS	21835286	21835351	.	+	0	transcript_id "PMZ_0041152-RA.p1"; gene_id "PMZ_0041152";
scaf_00001	transdecoder	CDS	21838464	21838571	.	+	0	transcript_id "PMZ_0041152-RA.p1"; gene_id "PMZ_0041152";
scaf_00001	transdecoder	CDS	21839101	21839109	.	+	0	transcript_id "PMZ_0041152-RA.p1"; gene_id "PMZ_0041152";
scaf_00001	transdecoder	exon	21839117	21839665	.	-	.	transcript_id "PMZ_0041153-RA.p1"; gene_id "PMZ_0041153";
scaf_00001	transdecoder	CDS	21839117	21839665	.	-	0	transcript_id "PMZ_0041153-RA.p1"; gene_id "PMZ_0041153";
scaf_00001	transdecoder	exon	21845271	21845482	.	-	.	transcript_id "MSTRG.409.1.p1"; gene_id "MSTRG.409";
scaf_00001	transdecoder	exon	21849109	21849220	.	-	.	transcript_id "MSTRG.409.1.p1"; gene_id "MSTRG.409";
scaf_00001	transdecoder	CDS	21845271	21845482	.	-	2	transcript_id "MSTRG.409.1.p1"; gene_id "MSTRG.409";
scaf_00001	transdecoder	CDS	21849109	21849220	.	-	0	transcript_id "MSTRG.409.1.p1"; gene_id "MSTRG.409";
scaf_00001	transdecoder	exon	21861077	21861548	.	-	.	transcript_id "PMZ_0041154-RA.p1"; gene_id "MSTRG.411";
scaf_00001	transdecoder	exon	21864429	21864744	.	-	.	transcript_id "PMZ_0041154-RA.p1"; gene_id "MSTRG.411";
scaf_00001	transdecoder	exon	21865969	21866947	.	-	.	transcript_id "PMZ_0041154-RA.p1"; gene_id "MSTRG.411";
scaf_00001	transdecoder	exon	21872099	21872593	.	-	.	transcript_id "PMZ_0041154-RA.p1"; gene_id "MSTRG.411";
scaf_00001	transdecoder	CDS	21861077	21861548	.	-	1	transcript_id "PMZ_0041154-RA.p1"; gene_id "MSTRG.411";
scaf_00001	transdecoder	CDS	21864429	21864744	.	-	2	transcript_id "PMZ_0041154-RA.p1"; gene_id "MSTRG.411";
scaf_00001	transdecoder	CDS	21865969	21866947	.	-	0	transcript_id "PMZ_0041154-RA.p1"; gene_id "MSTRG.411";
scaf_00001	transdecoder	CDS	21872099	21872593	.	-	0	transcript_id "PMZ_0041154-RA.p1"; gene_id "MSTRG.411";
scaf_00001	transdecoder	exon	21992857	21993226	.	+	.	transcript_id "MSTRG.412.1.p1"; gene_id "MSTRG.412";
scaf_00001	transdecoder	exon	22011178	22011242	.	+	.	transcript_id "MSTRG.412.1.p1"; gene_id "MSTRG.412";
scaf_00001	transdecoder	exon	22056067	22057757	.	+	.	transcript_id "MSTRG.412.1.p1"; gene_id "MSTRG.412";
scaf_00001	transdecoder	exon	22060666	22061285	.	+	.	transcript_id "MSTRG.412.1.p1"; gene_id "MSTRG.412";
scaf_00001	transdecoder	exon	22062907	22063067	.	+	.	transcript_id "MSTRG.412.1.p1"; gene_id "MSTRG.412";
scaf_00001	transdecoder	exon	22063984	22067973	.	+	.	transcript_id "MSTRG.412.1.p1"; gene_id "MSTRG.412";
scaf_00001	transdecoder	CDS	22056832	22057757	.	+	0	transcript_id "MSTRG.412.1.p1"; gene_id "MSTRG.412";
scaf_00001	transdecoder	CDS	22060666	22060690	.	+	1	transcript_id "MSTRG.412.1.p1"; gene_id "MSTRG.412";
scaf_00001	transdecoder	exon	21992955	21993226	.	+	.	transcript_id "MSTRG.412.2.p1"; gene_id "MSTRG.412";
scaf_00001	transdecoder	exon	22011178	22011242	.	+	.	transcript_id "MSTRG.412.2.p1"; gene_id "MSTRG.412";
scaf_00001	transdecoder	exon	22056067	22057757	.	+	.	transcript_id "MSTRG.412.2.p1"; gene_id "MSTRG.412";
scaf_00001	transdecoder	exon	22060704	22061199	.	+	.	transcript_id "MSTRG.412.2.p1"; gene_id "MSTRG.412";
scaf_00001	transdecoder	exon	22063984	22064093	.	+	.	transcript_id "MSTRG.412.2.p1"; gene_id "MSTRG.412";
scaf_00001	transdecoder	exon	22074076	22074301	.	+	.	transcript_id "MSTRG.412.2.p1"; gene_id "MSTRG.412";
scaf_00001	transdecoder	CDS	22056832	22057757	.	+	0	transcript_id "MSTRG.412.2.p1"; gene_id "MSTRG.412";
scaf_00001	transdecoder	CDS	22060704	22061199	.	+	1	transcript_id "MSTRG.412.2.p1"; gene_id "MSTRG.412";
scaf_00001	transdecoder	CDS	22063984	22064093	.	+	0	transcript_id "MSTRG.412.2.p1"; gene_id "MSTRG.412";
scaf_00001	transdecoder	CDS	22074076	22074301	.	+	1	transcript_id "MSTRG.412.2.p1"; gene_id "MSTRG.412";
scaf_00001	transdecoder	exon	22037317	22037343	.	+	.	transcript_id "PMZ_0037613-RA.p1"; gene_id "MSTRG.412";
scaf_00001	transdecoder	exon	22038511	22038683	.	+	.	transcript_id "PMZ_0037613-RA.p1"; gene_id "MSTRG.412";
scaf_00001	transdecoder	exon	22039944	22040031	.	+	.	transcript_id "PMZ_0037613-RA.p1"; gene_id "MSTRG.412";
scaf_00001	transdecoder	exon	22046219	22046458	.	+	.	transcript_id "PMZ_0037613-RA.p1"; gene_id "MSTRG.412";
scaf_00001	transdecoder	exon	22046819	22046962	.	+	.	transcript_id "PMZ_0037613-RA.p1"; gene_id "MSTRG.412";
scaf_00001	transdecoder	exon	22056067	22056360	.	+	.	transcript_id "PMZ_0037613-RA.p1"; gene_id "MSTRG.412";
scaf_00001	transdecoder	CDS	22037317	22037343	.	+	0	transcript_id "PMZ_0037613-RA.p1"; gene_id "MSTRG.412";
scaf_00001	transdecoder	CDS	22038511	22038683	.	+	0	transcript_id "PMZ_0037613-RA.p1"; gene_id "MSTRG.412";
scaf_00001	transdecoder	CDS	22039944	22040031	.	+	1	transcript_id "PMZ_0037613-RA.p1"; gene_id "MSTRG.412";
scaf_00001	transdecoder	CDS	22046219	22046458	.	+	0	transcript_id "PMZ_0037613-RA.p1"; gene_id "MSTRG.412";
scaf_00001	transdecoder	CDS	22046819	22046962	.	+	0	transcript_id "PMZ_0037613-RA.p1"; gene_id "MSTRG.412";
scaf_00001	transdecoder	CDS	22056067	22056360	.	+	0	transcript_id "PMZ_0037613-RA.p1"; gene_id "MSTRG.412";
scaf_00001	transdecoder	exon	22056832	22057757	.	+	.	transcript_id "PMZ_0035674-RA.p1"; gene_id "MSTRG.412";
scaf_00001	transdecoder	exon	22060704	22061199	.	+	.	transcript_id "PMZ_0035674-RA.p1"; gene_id "MSTRG.412";
scaf_00001	transdecoder	exon	22063984	22064093	.	+	.	transcript_id "PMZ_0035674-RA.p1"; gene_id "MSTRG.412";
scaf_00001	transdecoder	exon	22074076	22074301	.	+	.	transcript_id "PMZ_0035674-RA.p1"; gene_id "MSTRG.412";
scaf_00001	transdecoder	CDS	22056832	22057757	.	+	0	transcript_id "PMZ_0035674-RA.p1"; gene_id "MSTRG.412";
scaf_00001	transdecoder	CDS	22060704	22061199	.	+	1	transcript_id "PMZ_0035674-RA.p1"; gene_id "MSTRG.412";
scaf_00001	transdecoder	CDS	22063984	22064093	.	+	0	transcript_id "PMZ_0035674-RA.p1"; gene_id "MSTRG.412";
scaf_00001	transdecoder	CDS	22074076	22074301	.	+	1	transcript_id "PMZ_0035674-RA.p1"; gene_id "MSTRG.412";
scaf_00001	transdecoder	exon	22107021	22107127	.	+	.	transcript_id "MSTRG.414.1.p1"; gene_id "MSTRG.414";
scaf_00001	transdecoder	exon	22112764	22112897	.	+	.	transcript_id "MSTRG.414.1.p1"; gene_id "MSTRG.414";
scaf_00001	transdecoder	exon	22170782	22172837	.	+	.	transcript_id "MSTRG.414.1.p1"; gene_id "MSTRG.414";
scaf_00001	transdecoder	exon	22173657	22174907	.	+	.	transcript_id "MSTRG.414.1.p1"; gene_id "MSTRG.414";
scaf_00001	transdecoder	exon	22176020	22179997	.	+	.	transcript_id "MSTRG.414.1.p1"; gene_id "MSTRG.414";
scaf_00001	transdecoder	CDS	22172667	22172837	.	+	0	transcript_id "MSTRG.414.1.p1"; gene_id "MSTRG.414";
scaf_00001	transdecoder	CDS	22173657	22174907	.	+	0	transcript_id "MSTRG.414.1.p1"; gene_id "MSTRG.414";
scaf_00001	transdecoder	CDS	22176020	22176037	.	+	0	transcript_id "MSTRG.414.1.p1"; gene_id "MSTRG.414";
scaf_00001	transdecoder	exon	22170942	22171679	.	+	.	transcript_id "PMZ_0048078-RA.p1"; gene_id "MSTRG.414";
scaf_00001	transdecoder	CDS	22170942	22171679	.	+	0	transcript_id "PMZ_0048078-RA.p1"; gene_id "MSTRG.414";
scaf_00001	transdecoder	exon	22171733	22172288	.	+	.	transcript_id "PMZ_0038277-RA.p1"; gene_id "MSTRG.414";
scaf_00001	transdecoder	exon	22172508	22172647	.	+	.	transcript_id "PMZ_0038277-RA.p1"; gene_id "MSTRG.414";
scaf_00001	transdecoder	exon	22173657	22173875	.	+	.	transcript_id "PMZ_0038277-RA.p1"; gene_id "MSTRG.414";
scaf_00001	transdecoder	exon	22173995	22174265	.	+	.	transcript_id "PMZ_0038277-RA.p1"; gene_id "MSTRG.414";
scaf_00001	transdecoder	exon	22178697	22178701	.	+	.	transcript_id "PMZ_0038277-RA.p1"; gene_id "MSTRG.414";
scaf_00001	transdecoder	CDS	22171733	22172288	.	+	0	transcript_id "PMZ_0038277-RA.p1"; gene_id "MSTRG.414";
scaf_00001	transdecoder	CDS	22172508	22172647	.	+	2	transcript_id "PMZ_0038277-RA.p1"; gene_id "MSTRG.414";
scaf_00001	transdecoder	CDS	22173657	22173875	.	+	0	transcript_id "PMZ_0038277-RA.p1"; gene_id "MSTRG.414";
scaf_00001	transdecoder	CDS	22173995	22174265	.	+	0	transcript_id "PMZ_0038277-RA.p1"; gene_id "MSTRG.414";
scaf_00001	transdecoder	CDS	22178697	22178701	.	+	2	transcript_id "PMZ_0038277-RA.p1"; gene_id "MSTRG.414";
scaf_00001	transdecoder	exon	22768820	22769408	.	-	.	transcript_id "PMZ_0021080-RA.p1"; gene_id "PMZ_0021080";
scaf_00001	transdecoder	exon	22769416	22770215	.	-	.	transcript_id "PMZ_0021080-RA.p1"; gene_id "PMZ_0021080";
scaf_00001	transdecoder	CDS	22768820	22769408	.	-	1	transcript_id "PMZ_0021080-RA.p1"; gene_id "PMZ_0021080";
scaf_00001	transdecoder	CDS	22769416	22770215	.	-	0	transcript_id "PMZ_0021080-RA.p1"; gene_id "PMZ_0021080";
scaf_00001	transdecoder	exon	22946350	22946450	.	+	.	transcript_id "PMZ_0041155-RA.p1"; gene_id "MSTRG.424";
scaf_00001	transdecoder	exon	22947551	22947688	.	+	.	transcript_id "PMZ_0041155-RA.p1"; gene_id "MSTRG.424";
scaf_00001	transdecoder	exon	22953172	22953330	.	+	.	transcript_id "PMZ_0041155-RA.p1"; gene_id "MSTRG.424";
scaf_00001	transdecoder	exon	22953696	22953916	.	+	.	transcript_id "PMZ_0041155-RA.p1"; gene_id "MSTRG.424";
scaf_00001	transdecoder	exon	22956617	22956721	.	+	.	transcript_id "PMZ_0041155-RA.p1"; gene_id "MSTRG.424";
scaf_00001	transdecoder	CDS	22946393	22946450	.	+	0	transcript_id "PMZ_0041155-RA.p1"; gene_id "MSTRG.424";
scaf_00001	transdecoder	CDS	22947551	22947688	.	+	2	transcript_id "PMZ_0041155-RA.p1"; gene_id "MSTRG.424";
scaf_00001	transdecoder	CDS	22953172	22953330	.	+	2	transcript_id "PMZ_0041155-RA.p1"; gene_id "MSTRG.424";
scaf_00001	transdecoder	CDS	22953696	22953916	.	+	2	transcript_id "PMZ_0041155-RA.p1"; gene_id "MSTRG.424";
scaf_00001	transdecoder	CDS	22956617	22956721	.	+	0	transcript_id "PMZ_0041155-RA.p1"; gene_id "MSTRG.424";
scaf_00001	transdecoder	exon	22946350	22946450	.	+	.	transcript_id "MSTRG.424.1.p1"; gene_id "MSTRG.424";
scaf_00001	transdecoder	exon	22947551	22947688	.	+	.	transcript_id "MSTRG.424.1.p1"; gene_id "MSTRG.424";
scaf_00001	transdecoder	exon	22949159	22949229	.	+	.	transcript_id "MSTRG.424.1.p1"; gene_id "MSTRG.424";
scaf_00001	transdecoder	exon	22950202	22950332	.	+	.	transcript_id "MSTRG.424.1.p1"; gene_id "MSTRG.424";
scaf_00001	transdecoder	exon	22952594	22952664	.	+	.	transcript_id "MSTRG.424.1.p1"; gene_id "MSTRG.424";
scaf_00001	transdecoder	exon	22953172	22953330	.	+	.	transcript_id "MSTRG.424.1.p1"; gene_id "MSTRG.424";
scaf_00001	transdecoder	exon	22953696	22953904	.	+	.	transcript_id "MSTRG.424.1.p1"; gene_id "MSTRG.424";
scaf_00001	transdecoder	exon	22956566	22956717	.	+	.	transcript_id "MSTRG.424.1.p1"; gene_id "MSTRG.424";
scaf_00001	transdecoder	exon	22957630	22957782	.	+	.	transcript_id "MSTRG.424.1.p1"; gene_id "MSTRG.424";
scaf_00001	transdecoder	exon	22963463	22965870	.	+	.	transcript_id "MSTRG.424.1.p1"; gene_id "MSTRG.424";
scaf_00001	transdecoder	CDS	22947574	22947688	.	+	0	transcript_id "MSTRG.424.1.p1"; gene_id "MSTRG.424";
scaf_00001	transdecoder	CDS	22949159	22949229	.	+	2	transcript_id "MSTRG.424.1.p1"; gene_id "MSTRG.424";
scaf_00001	transdecoder	CDS	22950202	22950332	.	+	0	transcript_id "MSTRG.424.1.p1"; gene_id "MSTRG.424";
scaf_00001	transdecoder	CDS	22952594	22952664	.	+	1	transcript_id "MSTRG.424.1.p1"; gene_id "MSTRG.424";
scaf_00001	transdecoder	CDS	22953172	22953330	.	+	2	transcript_id "MSTRG.424.1.p1"; gene_id "MSTRG.424";
scaf_00001	transdecoder	CDS	22953696	22953904	.	+	2	transcript_id "MSTRG.424.1.p1"; gene_id "MSTRG.424";
scaf_00001	transdecoder	CDS	22956566	22956717	.	+	0	transcript_id "MSTRG.424.1.p1"; gene_id "MSTRG.424";
scaf_00001	transdecoder	CDS	22957630	22957782	.	+	1	transcript_id "MSTRG.424.1.p1"; gene_id "MSTRG.424";
scaf_00001	transdecoder	CDS	22963463	22963592	.	+	1	transcript_id "MSTRG.424.1.p1"; gene_id "MSTRG.424";
scaf_00001	transdecoder	exon	22971006	22971220	.	+	.	transcript_id "MSTRG.425.1.p1"; gene_id "MSTRG.425";
scaf_00001	transdecoder	exon	22987898	22987954	.	+	.	transcript_id "MSTRG.425.1.p1"; gene_id "MSTRG.425";
scaf_00001	transdecoder	exon	22990507	22990591	.	+	.	transcript_id "MSTRG.425.1.p1"; gene_id "MSTRG.425";
scaf_00001	transdecoder	exon	23001221	23001291	.	+	.	transcript_id "MSTRG.425.1.p1"; gene_id "MSTRG.425";
scaf_00001	transdecoder	exon	23005359	23005430	.	+	.	transcript_id "MSTRG.425.1.p1"; gene_id "MSTRG.425";
scaf_00001	transdecoder	exon	23007386	23011718	.	+	.	transcript_id "MSTRG.425.1.p1"; gene_id "MSTRG.425";
scaf_00001	transdecoder	exon	23015124	23015212	.	+	.	transcript_id "MSTRG.425.1.p1"; gene_id "MSTRG.425";
scaf_00001	transdecoder	exon	23015864	23015962	.	+	.	transcript_id "MSTRG.425.1.p1"; gene_id "MSTRG.425";
scaf_00001	transdecoder	exon	23016535	23016654	.	+	.	transcript_id "MSTRG.425.1.p1"; gene_id "MSTRG.425";
scaf_00001	transdecoder	exon	23019483	23019626	.	+	.	transcript_id "MSTRG.425.1.p1"; gene_id "MSTRG.425";
scaf_00001	transdecoder	exon	23020958	23021225	.	+	.	transcript_id "MSTRG.425.1.p1"; gene_id "MSTRG.425";
scaf_00001	transdecoder	exon	23022660	23022760	.	+	.	transcript_id "MSTRG.425.1.p1"; gene_id "MSTRG.425";
scaf_00001	transdecoder	exon	23032045	23032122	.	+	.	transcript_id "MSTRG.425.1.p1"; gene_id "MSTRG.425";
scaf_00001	transdecoder	exon	23034161	23034298	.	+	.	transcript_id "MSTRG.425.1.p1"; gene_id "MSTRG.425";
scaf_00001	transdecoder	exon	23035054	23035175	.	+	.	transcript_id "MSTRG.425.1.p1"; gene_id "MSTRG.425";
scaf_00001	transdecoder	exon	23039275	23039451	.	+	.	transcript_id "MSTRG.425.1.p1"; gene_id "MSTRG.425";
scaf_00001	transdecoder	exon	23043850	23043958	.	+	.	transcript_id "MSTRG.425.1.p1"; gene_id "MSTRG.425";
scaf_00001	transdecoder	exon	23046155	23046269	.	+	.	transcript_id "MSTRG.425.1.p1"; gene_id "MSTRG.425";
scaf_00001	transdecoder	exon	23089853	23090057	.	+	.	transcript_id "MSTRG.425.1.p1"; gene_id "MSTRG.425";
scaf_00001	transdecoder	exon	23090453	23090589	.	+	.	transcript_id "MSTRG.425.1.p1"; gene_id "MSTRG.425";
scaf_00001	transdecoder	exon	23091141	23091342	.	+	.	transcript_id "MSTRG.425.1.p1"; gene_id "MSTRG.425";
scaf_00001	transdecoder	exon	23093412	23098598	.	+	.	transcript_id "MSTRG.425.1.p1"; gene_id "MSTRG.425";
scaf_00001	transdecoder	CDS	23009261	23011718	.	+	0	transcript_id "MSTRG.425.1.p1"; gene_id "MSTRG.425";
scaf_00001	transdecoder	CDS	23015124	23015212	.	+	2	transcript_id "MSTRG.425.1.p1"; gene_id "MSTRG.425";
scaf_00001	transdecoder	CDS	23015864	23015962	.	+	0	transcript_id "MSTRG.425.1.p1"; gene_id "MSTRG.425";
scaf_00001	transdecoder	CDS	23016535	23016654	.	+	0	transcript_id "MSTRG.425.1.p1"; gene_id "MSTRG.425";
scaf_00001	transdecoder	CDS	23019483	23019626	.	+	0	transcript_id "MSTRG.425.1.p1"; gene_id "MSTRG.425";
scaf_00001	transdecoder	CDS	23020958	23021225	.	+	0	transcript_id "MSTRG.425.1.p1"; gene_id "MSTRG.425";
scaf_00001	transdecoder	CDS	23022660	23022760	.	+	2	transcript_id "MSTRG.425.1.p1"; gene_id "MSTRG.425";
scaf_00001	transdecoder	CDS	23032045	23032122	.	+	0	transcript_id "MSTRG.425.1.p1"; gene_id "MSTRG.425";
scaf_00001	transdecoder	CDS	23034161	23034298	.	+	0	transcript_id "MSTRG.425.1.p1"; gene_id "MSTRG.425";
scaf_00001	transdecoder	CDS	23035054	23035175	.	+	0	transcript_id "MSTRG.425.1.p1"; gene_id "MSTRG.425";
scaf_00001	transdecoder	CDS	23039275	23039451	.	+	1	transcript_id "MSTRG.425.1.p1"; gene_id "MSTRG.425";
scaf_00001	transdecoder	CDS	23043850	23043958	.	+	1	transcript_id "MSTRG.425.1.p1"; gene_id "MSTRG.425";
scaf_00001	transdecoder	CDS	23046155	23046269	.	+	0	transcript_id "MSTRG.425.1.p1"; gene_id "MSTRG.425";
scaf_00001	transdecoder	CDS	23089853	23090057	.	+	2	transcript_id "MSTRG.425.1.p1"; gene_id "MSTRG.425";
scaf_00001	transdecoder	CDS	23090453	23090589	.	+	1	transcript_id "MSTRG.425.1.p1"; gene_id "MSTRG.425";
scaf_00001	transdecoder	CDS	23091141	23091154	.	+	2	transcript_id "MSTRG.425.1.p1"; gene_id "MSTRG.425";
scaf_00001	transdecoder	exon	22971093	22971220	.	+	.	transcript_id "MSTRG.425.2.p1"; gene_id "MSTRG.425";
scaf_00001	transdecoder	exon	22987898	22987954	.	+	.	transcript_id "MSTRG.425.2.p1"; gene_id "MSTRG.425";
scaf_00001	transdecoder	exon	22990507	22990591	.	+	.	transcript_id "MSTRG.425.2.p1"; gene_id "MSTRG.425";
scaf_00001	transdecoder	exon	23001221	23001291	.	+	.	transcript_id "MSTRG.425.2.p1"; gene_id "MSTRG.425";
scaf_00001	transdecoder	exon	23005359	23005430	.	+	.	transcript_id "MSTRG.425.2.p1"; gene_id "MSTRG.425";
scaf_00001	transdecoder	exon	23007386	23011718	.	+	.	transcript_id "MSTRG.425.2.p1"; gene_id "MSTRG.425";
scaf_00001	transdecoder	exon	23015124	23015212	.	+	.	transcript_id "MSTRG.425.2.p1"; gene_id "MSTRG.425";
scaf_00001	transdecoder	exon	23015864	23015962	.	+	.	transcript_id "MSTRG.425.2.p1"; gene_id "MSTRG.425";
scaf_00001	transdecoder	exon	23016535	23016654	.	+	.	transcript_id "MSTRG.425.2.p1"; gene_id "MSTRG.425";
scaf_00001	transdecoder	exon	23019483	23019626	.	+	.	transcript_id "MSTRG.425.2.p1"; gene_id "MSTRG.425";
scaf_00001	transdecoder	exon	23020958	23021225	.	+	.	transcript_id "MSTRG.425.2.p1"; gene_id "MSTRG.425";
scaf_00001	transdecoder	exon	23022660	23022760	.	+	.	transcript_id "MSTRG.425.2.p1"; gene_id "MSTRG.425";
scaf_00001	transdecoder	exon	23032045	23032122	.	+	.	transcript_id "MSTRG.425.2.p1"; gene_id "MSTRG.425";
scaf_00001	transdecoder	exon	23034161	23034298	.	+	.	transcript_id "MSTRG.425.2.p1"; gene_id "MSTRG.425";
scaf_00001	transdecoder	exon	23035054	23035175	.	+	.	transcript_id "MSTRG.425.2.p1"; gene_id "MSTRG.425";
scaf_00001	transdecoder	exon	23039275	23039451	.	+	.	transcript_id "MSTRG.425.2.p1"; gene_id "MSTRG.425";
scaf_00001	transdecoder	exon	23043850	23043958	.	+	.	transcript_id "MSTRG.425.2.p1"; gene_id "MSTRG.425";
scaf_00001	transdecoder	exon	23046155	23046269	.	+	.	transcript_id "MSTRG.425.2.p1"; gene_id "MSTRG.425";
scaf_00001	transdecoder	exon	23089853	23089979	.	+	.	transcript_id "MSTRG.425.2.p1"; gene_id "MSTRG.425";
scaf_00001	transdecoder	exon	23090457	23090589	.	+	.	transcript_id "MSTRG.425.2.p1"; gene_id "MSTRG.425";
scaf_00001	transdecoder	exon	23091141	23091342	.	+	.	transcript_id "MSTRG.425.2.p1"; gene_id "MSTRG.425";
scaf_00001	transdecoder	exon	23093412	23097712	.	+	.	transcript_id "MSTRG.425.2.p1"; gene_id "MSTRG.425";
scaf_00001	transdecoder	CDS	23009261	23011718	.	+	0	transcript_id "MSTRG.425.2.p1"; gene_id "MSTRG.425";
scaf_00001	transdecoder	CDS	23015124	23015212	.	+	2	transcript_id "MSTRG.425.2.p1"; gene_id "MSTRG.425";
scaf_00001	transdecoder	CDS	23015864	23015962	.	+	0	transcript_id "MSTRG.425.2.p1"; gene_id "MSTRG.425";
scaf_00001	transdecoder	CDS	23016535	23016654	.	+	0	transcript_id "MSTRG.425.2.p1"; gene_id "MSTRG.425";
scaf_00001	transdecoder	CDS	23019483	23019626	.	+	0	transcript_id "MSTRG.425.2.p1"; gene_id "MSTRG.425";
scaf_00001	transdecoder	CDS	23020958	23021225	.	+	0	transcript_id "MSTRG.425.2.p1"; gene_id "MSTRG.425";
scaf_00001	transdecoder	CDS	23022660	23022760	.	+	2	transcript_id "MSTRG.425.2.p1"; gene_id "MSTRG.425";
scaf_00001	transdecoder	CDS	23032045	23032122	.	+	0	transcript_id "MSTRG.425.2.p1"; gene_id "MSTRG.425";
scaf_00001	transdecoder	CDS	23034161	23034298	.	+	0	transcript_id "MSTRG.425.2.p1"; gene_id "MSTRG.425";
scaf_00001	transdecoder	CDS	23035054	23035175	.	+	0	transcript_id "MSTRG.425.2.p1"; gene_id "MSTRG.425";
scaf_00001	transdecoder	CDS	23039275	23039451	.	+	1	transcript_id "MSTRG.425.2.p1"; gene_id "MSTRG.425";
scaf_00001	transdecoder	CDS	23043850	23043958	.	+	1	transcript_id "MSTRG.425.2.p1"; gene_id "MSTRG.425";
scaf_00001	transdecoder	CDS	23046155	23046269	.	+	0	transcript_id "MSTRG.425.2.p1"; gene_id "MSTRG.425";
scaf_00001	transdecoder	CDS	23089853	23089979	.	+	2	transcript_id "MSTRG.425.2.p1"; gene_id "MSTRG.425";
scaf_00001	transdecoder	CDS	23090457	23090589	.	+	1	transcript_id "MSTRG.425.2.p1"; gene_id "MSTRG.425";
scaf_00001	transdecoder	CDS	23091141	23091342	.	+	0	transcript_id "MSTRG.425.2.p1"; gene_id "MSTRG.425";
scaf_00001	transdecoder	CDS	23093412	23093488	.	+	2	transcript_id "MSTRG.425.2.p1"; gene_id "MSTRG.425";
scaf_00001	transdecoder	exon	23010944	23011009	.	+	.	transcript_id "PMZ_0026008-RA.p1"; gene_id "MSTRG.425";
scaf_00001	transdecoder	exon	23011106	23011163	.	+	.	transcript_id "PMZ_0026008-RA.p1"; gene_id "MSTRG.425";
scaf_00001	transdecoder	exon	23011365	23011651	.	+	.	transcript_id "PMZ_0026008-RA.p1"; gene_id "MSTRG.425";
scaf_00001	transdecoder	exon	23019483	23019545	.	+	.	transcript_id "PMZ_0026008-RA.p1"; gene_id "MSTRG.425";
scaf_00001	transdecoder	exon	23020982	23021158	.	+	.	transcript_id "PMZ_0026008-RA.p1"; gene_id "MSTRG.425";
scaf_00001	transdecoder	exon	23032045	23032122	.	+	.	transcript_id "PMZ_0026008-RA.p1"; gene_id "MSTRG.425";
scaf_00001	transdecoder	exon	23034161	23034298	.	+	.	transcript_id "PMZ_0026008-RA.p1"; gene_id "MSTRG.425";
scaf_00001	transdecoder	exon	23035054	23035179	.	+	.	transcript_id "PMZ_0026008-RA.p1"; gene_id "MSTRG.425";
scaf_00001	transdecoder	CDS	23010944	23011009	.	+	0	transcript_id "PMZ_0026008-RA.p1"; gene_id "MSTRG.425";
scaf_00001	transdecoder	CDS	23011106	23011163	.	+	0	transcript_id "PMZ_0026008-RA.p1"; gene_id "MSTRG.425";
scaf_00001	transdecoder	CDS	23011365	23011651	.	+	2	transcript_id "PMZ_0026008-RA.p1"; gene_id "MSTRG.425";
scaf_00001	transdecoder	CDS	23019483	23019545	.	+	0	transcript_id "PMZ_0026008-RA.p1"; gene_id "MSTRG.425";
scaf_00001	transdecoder	CDS	23020982	23021158	.	+	0	transcript_id "PMZ_0026008-RA.p1"; gene_id "MSTRG.425";
scaf_00001	transdecoder	CDS	23032045	23032122	.	+	0	transcript_id "PMZ_0026008-RA.p1"; gene_id "MSTRG.425";
scaf_00001	transdecoder	CDS	23034161	23034298	.	+	0	transcript_id "PMZ_0026008-RA.p1"; gene_id "MSTRG.425";
scaf_00001	transdecoder	CDS	23035054	23035179	.	+	0	transcript_id "PMZ_0026008-RA.p1"; gene_id "MSTRG.425";
scaf_00001	transdecoder	exon	23010944	23011009	.	+	.	transcript_id "MSTRG.425.3.p1"; gene_id "MSTRG.425";
scaf_00001	transdecoder	exon	23011106	23011163	.	+	.	transcript_id "MSTRG.425.3.p1"; gene_id "MSTRG.425";
scaf_00001	transdecoder	exon	23011365	23011651	.	+	.	transcript_id "MSTRG.425.3.p1"; gene_id "MSTRG.425";
scaf_00001	transdecoder	exon	23019483	23019545	.	+	.	transcript_id "MSTRG.425.3.p1"; gene_id "MSTRG.425";
scaf_00001	transdecoder	exon	23020982	23021158	.	+	.	transcript_id "MSTRG.425.3.p1"; gene_id "MSTRG.425";
scaf_00001	transdecoder	exon	23032045	23032122	.	+	.	transcript_id "MSTRG.425.3.p1"; gene_id "MSTRG.425";
scaf_00001	transdecoder	exon	23034161	23034298	.	+	.	transcript_id "MSTRG.425.3.p1"; gene_id "MSTRG.425";
scaf_00001	transdecoder	exon	23035054	23035175	.	+	.	transcript_id "MSTRG.425.3.p1"; gene_id "MSTRG.425";
scaf_00001	transdecoder	exon	23039275	23039451	.	+	.	transcript_id "MSTRG.425.3.p1"; gene_id "MSTRG.425";
scaf_00001	transdecoder	exon	23043850	23043958	.	+	.	transcript_id "MSTRG.425.3.p1"; gene_id "MSTRG.425";
scaf_00001	transdecoder	exon	23046155	23046269	.	+	.	transcript_id "MSTRG.425.3.p1"; gene_id "MSTRG.425";
scaf_00001	transdecoder	exon	23089853	23090057	.	+	.	transcript_id "MSTRG.425.3.p1"; gene_id "MSTRG.425";
scaf_00001	transdecoder	exon	23090453	23091342	.	+	.	transcript_id "MSTRG.425.3.p1"; gene_id "MSTRG.425";
scaf_00001	transdecoder	exon	23093412	23094041	.	+	.	transcript_id "MSTRG.425.3.p1"; gene_id "MSTRG.425";
scaf_00001	transdecoder	CDS	23010944	23011009	.	+	0	transcript_id "MSTRG.425.3.p1"; gene_id "MSTRG.425";
scaf_00001	transdecoder	CDS	23011106	23011163	.	+	0	transcript_id "MSTRG.425.3.p1"; gene_id "MSTRG.425";
scaf_00001	transdecoder	CDS	23011365	23011651	.	+	2	transcript_id "MSTRG.425.3.p1"; gene_id "MSTRG.425";
scaf_00001	transdecoder	CDS	23019483	23019545	.	+	0	transcript_id "MSTRG.425.3.p1"; gene_id "MSTRG.425";
scaf_00001	transdecoder	CDS	23020982	23021158	.	+	0	transcript_id "MSTRG.425.3.p1"; gene_id "MSTRG.425";
scaf_00001	transdecoder	CDS	23032045	23032122	.	+	0	transcript_id "MSTRG.425.3.p1"; gene_id "MSTRG.425";
scaf_00001	transdecoder	CDS	23034161	23034298	.	+	0	transcript_id "MSTRG.425.3.p1"; gene_id "MSTRG.425";
scaf_00001	transdecoder	CDS	23035054	23035175	.	+	0	transcript_id "MSTRG.425.3.p1"; gene_id "MSTRG.425";
scaf_00001	transdecoder	CDS	23039275	23039451	.	+	1	transcript_id "MSTRG.425.3.p1"; gene_id "MSTRG.425";
scaf_00001	transdecoder	CDS	23043850	23043958	.	+	1	transcript_id "MSTRG.425.3.p1"; gene_id "MSTRG.425";
scaf_00001	transdecoder	CDS	23046155	23046269	.	+	0	transcript_id "MSTRG.425.3.p1"; gene_id "MSTRG.425";
scaf_00001	transdecoder	CDS	23089853	23090057	.	+	2	transcript_id "MSTRG.425.3.p1"; gene_id "MSTRG.425";
scaf_00001	transdecoder	CDS	23090453	23090813	.	+	1	transcript_id "MSTRG.425.3.p1"; gene_id "MSTRG.425";
scaf_00001	transdecoder	exon	23089951	23089979	.	+	.	transcript_id "PMZ_0034909-RA.p1"; gene_id "MSTRG.425";
scaf_00001	transdecoder	exon	23090457	23090589	.	+	.	transcript_id "PMZ_0034909-RA.p1"; gene_id "MSTRG.425";
scaf_00001	transdecoder	exon	23091141	23091342	.	+	.	transcript_id "PMZ_0034909-RA.p1"; gene_id "MSTRG.425";
scaf_00001	transdecoder	exon	23093412	23093744	.	+	.	transcript_id "PMZ_0034909-RA.p1"; gene_id "MSTRG.425";
scaf_00001	transdecoder	CDS	23089951	23089979	.	+	0	transcript_id "PMZ_0034909-RA.p1"; gene_id "MSTRG.425";
scaf_00001	transdecoder	CDS	23090457	23090589	.	+	1	transcript_id "PMZ_0034909-RA.p1"; gene_id "MSTRG.425";
scaf_00001	transdecoder	CDS	23091141	23091342	.	+	0	transcript_id "PMZ_0034909-RA.p1"; gene_id "MSTRG.425";
scaf_00001	transdecoder	CDS	23093412	23093488	.	+	2	transcript_id "PMZ_0034909-RA.p1"; gene_id "MSTRG.425";
scaf_00001	transdecoder	exon	23173234	23182882	.	-	.	transcript_id "MSTRG.417.1.p1"; gene_id "MSTRG.417";
scaf_00001	transdecoder	exon	23185582	23185799	.	-	.	transcript_id "MSTRG.417.1.p1"; gene_id "MSTRG.417";
scaf_00001	transdecoder	exon	23188624	23188777	.	-	.	transcript_id "MSTRG.417.1.p1"; gene_id "MSTRG.417";
scaf_00001	transdecoder	exon	23190652	23190795	.	-	.	transcript_id "MSTRG.417.1.p1"; gene_id "MSTRG.417";
scaf_00001	transdecoder	exon	23192143	23192291	.	-	.	transcript_id "MSTRG.417.1.p1"; gene_id "MSTRG.417";
scaf_00001	transdecoder	exon	23198190	23198346	.	-	.	transcript_id "MSTRG.417.1.p1"; gene_id "MSTRG.417";
scaf_00001	transdecoder	CDS	23182031	23182882	.	-	0	transcript_id "MSTRG.417.1.p1"; gene_id "MSTRG.417";
scaf_00001	transdecoder	CDS	23185582	23185799	.	-	2	transcript_id "MSTRG.417.1.p1"; gene_id "MSTRG.417";
scaf_00001	transdecoder	CDS	23188624	23188777	.	-	0	transcript_id "MSTRG.417.1.p1"; gene_id "MSTRG.417";
scaf_00001	transdecoder	CDS	23190652	23190795	.	-	0	transcript_id "MSTRG.417.1.p1"; gene_id "MSTRG.417";
scaf_00001	transdecoder	CDS	23192143	23192253	.	-	0	transcript_id "MSTRG.417.1.p1"; gene_id "MSTRG.417";
scaf_00001	transdecoder	exon	23182031	23182882	.	-	.	transcript_id "PMZ_0041156-RA.p1"; gene_id "MSTRG.417";
scaf_00001	transdecoder	exon	23185594	23185761	.	-	.	transcript_id "PMZ_0041156-RA.p1"; gene_id "MSTRG.417";
scaf_00001	transdecoder	exon	23188598	23188777	.	-	.	transcript_id "PMZ_0041156-RA.p1"; gene_id "MSTRG.417";
scaf_00001	transdecoder	exon	23190652	23190717	.	-	.	transcript_id "PMZ_0041156-RA.p1"; gene_id "MSTRG.417";
scaf_00001	transdecoder	exon	23192191	23192291	.	-	.	transcript_id "PMZ_0041156-RA.p1"; gene_id "MSTRG.417";
scaf_00001	transdecoder	exon	23198190	23198298	.	-	.	transcript_id "PMZ_0041156-RA.p1"; gene_id "MSTRG.417";
scaf_00001	transdecoder	CDS	23182031	23182882	.	-	0	transcript_id "PMZ_0041156-RA.p1"; gene_id "MSTRG.417";
scaf_00001	transdecoder	CDS	23185594	23185761	.	-	0	transcript_id "PMZ_0041156-RA.p1"; gene_id "MSTRG.417";
scaf_00001	transdecoder	CDS	23188598	23188777	.	-	0	transcript_id "PMZ_0041156-RA.p1"; gene_id "MSTRG.417";
scaf_00001	transdecoder	CDS	23190652	23190717	.	-	0	transcript_id "PMZ_0041156-RA.p1"; gene_id "MSTRG.417";
scaf_00001	transdecoder	CDS	23192191	23192291	.	-	2	transcript_id "PMZ_0041156-RA.p1"; gene_id "MSTRG.417";
scaf_00001	transdecoder	CDS	23198190	23198298	.	-	0	transcript_id "PMZ_0041156-RA.p1"; gene_id "MSTRG.417";
scaf_00001	transdecoder	exon	23200385	23200548	.	-	.	transcript_id "PMZ_0034908-RA.p1"; gene_id "MSTRG.419";
scaf_00001	transdecoder	exon	23201517	23201700	.	-	.	transcript_id "PMZ_0034908-RA.p1"; gene_id "MSTRG.419";
scaf_00001	transdecoder	CDS	23200385	23200548	.	-	2	transcript_id "PMZ_0034908-RA.p1"; gene_id "MSTRG.419";
scaf_00001	transdecoder	CDS	23201517	23201700	.	-	0	transcript_id "PMZ_0034908-RA.p1"; gene_id "MSTRG.419";
scaf_00001	transdecoder	exon	23200385	23200548	.	-	.	transcript_id "MSTRG.419.1.p1"; gene_id "MSTRG.419";
scaf_00001	transdecoder	exon	23201517	23202714	.	-	.	transcript_id "MSTRG.419.1.p1"; gene_id "MSTRG.419";
scaf_00001	transdecoder	exon	23280922	23281344	.	-	.	transcript_id "MSTRG.419.1.p1"; gene_id "MSTRG.419";
scaf_00001	transdecoder	CDS	23200385	23200548	.	-	2	transcript_id "MSTRG.419.1.p1"; gene_id "MSTRG.419";
scaf_00001	transdecoder	CDS	23201517	23201700	.	-	0	transcript_id "MSTRG.419.1.p1"; gene_id "MSTRG.419";
scaf_00001	transdecoder	exon	23424101	23424533	.	+	.	transcript_id "MSTRG.421.1.p2"; gene_id "MSTRG.421";
scaf_00001	transdecoder	exon	23426047	23428882	.	+	.	transcript_id "MSTRG.421.1.p2"; gene_id "MSTRG.421";
scaf_00001	transdecoder	CDS	23424425	23424533	.	+	0	transcript_id "MSTRG.421.1.p2"; gene_id "MSTRG.421";
scaf_00001	transdecoder	CDS	23426047	23426543	.	+	2	transcript_id "MSTRG.421.1.p2"; gene_id "MSTRG.421";
scaf_00001	transdecoder	exon	23426749	23426766	.	-	.	transcript_id "PMZ_0036037-RA.p1"; gene_id "MSTRG.422";
scaf_00001	transdecoder	exon	23429816	23429940	.	-	.	transcript_id "PMZ_0036037-RA.p1"; gene_id "MSTRG.422";
scaf_00001	transdecoder	exon	23431536	23431692	.	-	.	transcript_id "PMZ_0036037-RA.p1"; gene_id "MSTRG.422";
scaf_00001	transdecoder	exon	23432328	23432582	.	-	.	transcript_id "PMZ_0036037-RA.p1"; gene_id "MSTRG.422";
scaf_00001	transdecoder	exon	23435560	23435678	.	-	.	transcript_id "PMZ_0036037-RA.p1"; gene_id "MSTRG.422";
scaf_00001	transdecoder	exon	23441647	23441748	.	-	.	transcript_id "PMZ_0036037-RA.p1"; gene_id "MSTRG.422";
scaf_00001	transdecoder	exon	23445411	23445735	.	-	.	transcript_id "PMZ_0036037-RA.p1"; gene_id "MSTRG.422";
scaf_00001	transdecoder	exon	23446847	23446970	.	-	.	transcript_id "PMZ_0036037-RA.p1"; gene_id "MSTRG.422";
scaf_00001	transdecoder	CDS	23426749	23426766	.	-	0	transcript_id "PMZ_0036037-RA.p1"; gene_id "MSTRG.422";
scaf_00001	transdecoder	CDS	23429816	23429940	.	-	2	transcript_id "PMZ_0036037-RA.p1"; gene_id "MSTRG.422";
scaf_00001	transdecoder	CDS	23431536	23431692	.	-	0	transcript_id "PMZ_0036037-RA.p1"; gene_id "MSTRG.422";
scaf_00001	transdecoder	CDS	23432328	23432582	.	-	0	transcript_id "PMZ_0036037-RA.p1"; gene_id "MSTRG.422";
scaf_00001	transdecoder	CDS	23435560	23435678	.	-	2	transcript_id "PMZ_0036037-RA.p1"; gene_id "MSTRG.422";
scaf_00001	transdecoder	CDS	23441647	23441748	.	-	2	transcript_id "PMZ_0036037-RA.p1"; gene_id "MSTRG.422";
scaf_00001	transdecoder	CDS	23445411	23445735	.	-	0	transcript_id "PMZ_0036037-RA.p1"; gene_id "MSTRG.422";
scaf_00001	transdecoder	CDS	23446847	23446945	.	-	0	transcript_id "PMZ_0036037-RA.p1"; gene_id "MSTRG.422";
scaf_00001	transdecoder	exon	23448294	23449813	.	+	.	transcript_id "MSTRG.423.1.p1"; gene_id "MSTRG.423";
scaf_00001	transdecoder	exon	23450868	23451341	.	+	.	transcript_id "MSTRG.423.1.p1"; gene_id "MSTRG.423";
scaf_00001	transdecoder	exon	23451957	23452043	.	+	.	transcript_id "MSTRG.423.1.p1"; gene_id "MSTRG.423";
scaf_00001	transdecoder	exon	23453371	23453561	.	+	.	transcript_id "MSTRG.423.1.p1"; gene_id "MSTRG.423";
scaf_00001	transdecoder	CDS	23449600	23449813	.	+	0	transcript_id "MSTRG.423.1.p1"; gene_id "MSTRG.423";
scaf_00001	transdecoder	CDS	23450868	23451341	.	+	2	transcript_id "MSTRG.423.1.p1"; gene_id "MSTRG.423";
scaf_00001	transdecoder	CDS	23451957	23452043	.	+	2	transcript_id "MSTRG.423.1.p1"; gene_id "MSTRG.423";
scaf_00001	transdecoder	CDS	23453371	23453561	.	+	2	transcript_id "MSTRG.423.1.p1"; gene_id "MSTRG.423";
scaf_00001	transdecoder	exon	23459932	23460054	.	+	.	transcript_id "PMZ_0041157-RA.p1"; gene_id "MSTRG.426";
scaf_00001	transdecoder	exon	23465478	23465523	.	+	.	transcript_id "PMZ_0041157-RA.p1"; gene_id "MSTRG.426";
scaf_00001	transdecoder	exon	23474336	23474514	.	+	.	transcript_id "PMZ_0041157-RA.p1"; gene_id "MSTRG.426";
scaf_00001	transdecoder	exon	23485069	23485217	.	+	.	transcript_id "PMZ_0041157-RA.p1"; gene_id "MSTRG.426";
scaf_00001	transdecoder	exon	23485310	23485359	.	+	.	transcript_id "PMZ_0041157-RA.p1"; gene_id "MSTRG.426";
scaf_00001	transdecoder	exon	23486434	23486526	.	+	.	transcript_id "PMZ_0041157-RA.p1"; gene_id "MSTRG.426";
scaf_00001	transdecoder	exon	23495429	23495517	.	+	.	transcript_id "PMZ_0041157-RA.p1"; gene_id "MSTRG.426";
scaf_00001	transdecoder	exon	23496705	23496887	.	+	.	transcript_id "PMZ_0041157-RA.p1"; gene_id "MSTRG.426";
scaf_00001	transdecoder	CDS	23459932	23460054	.	+	0	transcript_id "PMZ_0041157-RA.p1"; gene_id "MSTRG.426";
scaf_00001	transdecoder	CDS	23465478	23465523	.	+	0	transcript_id "PMZ_0041157-RA.p1"; gene_id "MSTRG.426";
scaf_00001	transdecoder	CDS	23474336	23474514	.	+	2	transcript_id "PMZ_0041157-RA.p1"; gene_id "MSTRG.426";
scaf_00001	transdecoder	CDS	23485069	23485217	.	+	0	transcript_id "PMZ_0041157-RA.p1"; gene_id "MSTRG.426";
scaf_00001	transdecoder	CDS	23485310	23485359	.	+	1	transcript_id "PMZ_0041157-RA.p1"; gene_id "MSTRG.426";
scaf_00001	transdecoder	CDS	23486434	23486526	.	+	2	transcript_id "PMZ_0041157-RA.p1"; gene_id "MSTRG.426";
scaf_00001	transdecoder	CDS	23495429	23495517	.	+	2	transcript_id "PMZ_0041157-RA.p1"; gene_id "MSTRG.426";
scaf_00001	transdecoder	CDS	23496705	23496887	.	+	0	transcript_id "PMZ_0041157-RA.p1"; gene_id "MSTRG.426";
scaf_00001	transdecoder	exon	23506799	23507553	.	+	.	transcript_id "MSTRG.430.1.p2"; gene_id "MSTRG.430";
scaf_00001	transdecoder	exon	23508913	23508986	.	+	.	transcript_id "MSTRG.430.1.p2"; gene_id "MSTRG.430";
scaf_00001	transdecoder	exon	23509546	23509643	.	+	.	transcript_id "MSTRG.430.1.p2"; gene_id "MSTRG.430";
scaf_00001	transdecoder	exon	23511173	23511199	.	+	.	transcript_id "MSTRG.430.1.p2"; gene_id "MSTRG.430";
scaf_00001	transdecoder	exon	23517257	23517367	.	+	.	transcript_id "MSTRG.430.1.p2"; gene_id "MSTRG.430";
scaf_00001	transdecoder	exon	23517658	23518023	.	+	.	transcript_id "MSTRG.430.1.p2"; gene_id "MSTRG.430";
scaf_00001	transdecoder	exon	23532538	23532918	.	+	.	transcript_id "MSTRG.430.1.p2"; gene_id "MSTRG.430";
scaf_00001	transdecoder	exon	23533807	23533968	.	+	.	transcript_id "MSTRG.430.1.p2"; gene_id "MSTRG.430";
scaf_00001	transdecoder	exon	23534418	23534522	.	+	.	transcript_id "MSTRG.430.1.p2"; gene_id "MSTRG.430";
scaf_00001	transdecoder	exon	23536043	23536157	.	+	.	transcript_id "MSTRG.430.1.p2"; gene_id "MSTRG.430";
scaf_00001	transdecoder	exon	23537078	23537195	.	+	.	transcript_id "MSTRG.430.1.p2"; gene_id "MSTRG.430";
scaf_00001	transdecoder	exon	23538774	23538952	.	+	.	transcript_id "MSTRG.430.1.p2"; gene_id "MSTRG.430";
scaf_00001	transdecoder	exon	23539323	23539434	.	+	.	transcript_id "MSTRG.430.1.p2"; gene_id "MSTRG.430";
scaf_00001	transdecoder	exon	23540905	23541014	.	+	.	transcript_id "MSTRG.430.1.p2"; gene_id "MSTRG.430";
scaf_00001	transdecoder	exon	23542250	23542385	.	+	.	transcript_id "MSTRG.430.1.p2"; gene_id "MSTRG.430";
scaf_00001	transdecoder	exon	23543481	23543591	.	+	.	transcript_id "MSTRG.430.1.p2"; gene_id "MSTRG.430";
scaf_00001	transdecoder	exon	23545168	23545333	.	+	.	transcript_id "MSTRG.430.1.p2"; gene_id "MSTRG.430";
scaf_00001	transdecoder	exon	23545915	23546126	.	+	.	transcript_id "MSTRG.430.1.p2"; gene_id "MSTRG.430";
scaf_00001	transdecoder	exon	23547237	23547335	.	+	.	transcript_id "MSTRG.430.1.p2"; gene_id "MSTRG.430";
scaf_00001	transdecoder	exon	23550000	23550084	.	+	.	transcript_id "MSTRG.430.1.p2"; gene_id "MSTRG.430";
scaf_00001	transdecoder	exon	23551490	23551618	.	+	.	transcript_id "MSTRG.430.1.p2"; gene_id "MSTRG.430";
scaf_00001	transdecoder	exon	23552620	23552731	.	+	.	transcript_id "MSTRG.430.1.p2"; gene_id "MSTRG.430";
scaf_00001	transdecoder	exon	23553828	23556153	.	+	.	transcript_id "MSTRG.430.1.p2"; gene_id "MSTRG.430";
scaf_00001	transdecoder	CDS	23537184	23537195	.	+	0	transcript_id "MSTRG.430.1.p2"; gene_id "MSTRG.430";
scaf_00001	transdecoder	CDS	23538774	23538952	.	+	0	transcript_id "MSTRG.430.1.p2"; gene_id "MSTRG.430";
scaf_00001	transdecoder	CDS	23539323	23539434	.	+	1	transcript_id "MSTRG.430.1.p2"; gene_id "MSTRG.430";
scaf_00001	transdecoder	CDS	23540905	23541014	.	+	0	transcript_id "MSTRG.430.1.p2"; gene_id "MSTRG.430";
scaf_00001	transdecoder	CDS	23542250	23542385	.	+	1	transcript_id "MSTRG.430.1.p2"; gene_id "MSTRG.430";
scaf_00001	transdecoder	CDS	23543481	23543591	.	+	0	transcript_id "MSTRG.430.1.p2"; gene_id "MSTRG.430";
scaf_00001	transdecoder	CDS	23545168	23545333	.	+	0	transcript_id "MSTRG.430.1.p2"; gene_id "MSTRG.430";
scaf_00001	transdecoder	CDS	23545915	23546126	.	+	2	transcript_id "MSTRG.430.1.p2"; gene_id "MSTRG.430";
scaf_00001	transdecoder	CDS	23547237	23547335	.	+	0	transcript_id "MSTRG.430.1.p2"; gene_id "MSTRG.430";
scaf_00001	transdecoder	CDS	23550000	23550084	.	+	0	transcript_id "MSTRG.430.1.p2"; gene_id "MSTRG.430";
scaf_00001	transdecoder	CDS	23551490	23551618	.	+	2	transcript_id "MSTRG.430.1.p2"; gene_id "MSTRG.430";
scaf_00001	transdecoder	CDS	23552620	23552708	.	+	2	transcript_id "MSTRG.430.1.p2"; gene_id "MSTRG.430";
scaf_00001	transdecoder	exon	23507183	23507553	.	+	.	transcript_id "PMZ_0041158-RA.p2"; gene_id "MSTRG.430";
scaf_00001	transdecoder	exon	23508913	23508986	.	+	.	transcript_id "PMZ_0041158-RA.p2"; gene_id "MSTRG.430";
scaf_00001	transdecoder	exon	23509546	23509643	.	+	.	transcript_id "PMZ_0041158-RA.p2"; gene_id "MSTRG.430";
scaf_00001	transdecoder	exon	23511173	23511203	.	+	.	transcript_id "PMZ_0041158-RA.p2"; gene_id "MSTRG.430";
scaf_00001	transdecoder	exon	23512846	23513119	.	+	.	transcript_id "PMZ_0041158-RA.p2"; gene_id "MSTRG.430";
scaf_00001	transdecoder	CDS	23507506	23507553	.	+	0	transcript_id "PMZ_0041158-RA.p2"; gene_id "MSTRG.430";
scaf_00001	transdecoder	CDS	23508913	23508986	.	+	0	transcript_id "PMZ_0041158-RA.p2"; gene_id "MSTRG.430";
scaf_00001	transdecoder	CDS	23509546	23509643	.	+	1	transcript_id "PMZ_0041158-RA.p2"; gene_id "MSTRG.430";
scaf_00001	transdecoder	CDS	23511173	23511203	.	+	2	transcript_id "PMZ_0041158-RA.p2"; gene_id "MSTRG.430";
scaf_00001	transdecoder	CDS	23512846	23513119	.	+	1	transcript_id "PMZ_0041158-RA.p2"; gene_id "MSTRG.430";
scaf_00001	transdecoder	exon	23521021	23522078	.	+	.	transcript_id "MSTRG.430.3.p1"; gene_id "MSTRG.430";
scaf_00001	transdecoder	exon	23532538	23532918	.	+	.	transcript_id "MSTRG.430.3.p1"; gene_id "MSTRG.430";
scaf_00001	transdecoder	exon	23533807	23533968	.	+	.	transcript_id "MSTRG.430.3.p1"; gene_id "MSTRG.430";
scaf_00001	transdecoder	exon	23534418	23534522	.	+	.	transcript_id "MSTRG.430.3.p1"; gene_id "MSTRG.430";
scaf_00001	transdecoder	exon	23536043	23536157	.	+	.	transcript_id "MSTRG.430.3.p1"; gene_id "MSTRG.430";
scaf_00001	transdecoder	exon	23537078	23537195	.	+	.	transcript_id "MSTRG.430.3.p1"; gene_id "MSTRG.430";
scaf_00001	transdecoder	exon	23538774	23538952	.	+	.	transcript_id "MSTRG.430.3.p1"; gene_id "MSTRG.430";
scaf_00001	transdecoder	exon	23539323	23539434	.	+	.	transcript_id "MSTRG.430.3.p1"; gene_id "MSTRG.430";
scaf_00001	transdecoder	exon	23540905	23541014	.	+	.	transcript_id "MSTRG.430.3.p1"; gene_id "MSTRG.430";
scaf_00001	transdecoder	exon	23542250	23542385	.	+	.	transcript_id "MSTRG.430.3.p1"; gene_id "MSTRG.430";
scaf_00001	transdecoder	exon	23543481	23543591	.	+	.	transcript_id "MSTRG.430.3.p1"; gene_id "MSTRG.430";
scaf_00001	transdecoder	exon	23545168	23545333	.	+	.	transcript_id "MSTRG.430.3.p1"; gene_id "MSTRG.430";
scaf_00001	transdecoder	exon	23545915	23546126	.	+	.	transcript_id "MSTRG.430.3.p1"; gene_id "MSTRG.430";
scaf_00001	transdecoder	exon	23547237	23547335	.	+	.	transcript_id "MSTRG.430.3.p1"; gene_id "MSTRG.430";
scaf_00001	transdecoder	exon	23550000	23550084	.	+	.	transcript_id "MSTRG.430.3.p1"; gene_id "MSTRG.430";
scaf_00001	transdecoder	exon	23551490	23551618	.	+	.	transcript_id "MSTRG.430.3.p1"; gene_id "MSTRG.430";
scaf_00001	transdecoder	exon	23552620	23552731	.	+	.	transcript_id "MSTRG.430.3.p1"; gene_id "MSTRG.430";
scaf_00001	transdecoder	exon	23553828	23556161	.	+	.	transcript_id "MSTRG.430.3.p1"; gene_id "MSTRG.430";
scaf_00001	transdecoder	CDS	23537184	23537195	.	+	0	transcript_id "MSTRG.430.3.p1"; gene_id "MSTRG.430";
scaf_00001	transdecoder	CDS	23538774	23538952	.	+	0	transcript_id "MSTRG.430.3.p1"; gene_id "MSTRG.430";
scaf_00001	transdecoder	CDS	23539323	23539434	.	+	1	transcript_id "MSTRG.430.3.p1"; gene_id "MSTRG.430";
scaf_00001	transdecoder	CDS	23540905	23541014	.	+	0	transcript_id "MSTRG.430.3.p1"; gene_id "MSTRG.430";
scaf_00001	transdecoder	CDS	23542250	23542385	.	+	1	transcript_id "MSTRG.430.3.p1"; gene_id "MSTRG.430";
scaf_00001	transdecoder	CDS	23543481	23543591	.	+	0	transcript_id "MSTRG.430.3.p1"; gene_id "MSTRG.430";
scaf_00001	transdecoder	CDS	23545168	23545333	.	+	0	transcript_id "MSTRG.430.3.p1"; gene_id "MSTRG.430";
scaf_00001	transdecoder	CDS	23545915	23546126	.	+	2	transcript_id "MSTRG.430.3.p1"; gene_id "MSTRG.430";
scaf_00001	transdecoder	CDS	23547237	23547335	.	+	0	transcript_id "MSTRG.430.3.p1"; gene_id "MSTRG.430";
scaf_00001	transdecoder	CDS	23550000	23550084	.	+	0	transcript_id "MSTRG.430.3.p1"; gene_id "MSTRG.430";
scaf_00001	transdecoder	CDS	23551490	23551618	.	+	2	transcript_id "MSTRG.430.3.p1"; gene_id "MSTRG.430";
scaf_00001	transdecoder	CDS	23552620	23552708	.	+	2	transcript_id "MSTRG.430.3.p1"; gene_id "MSTRG.430";
scaf_00001	transdecoder	exon	23532573	23532682	.	+	.	transcript_id "PMZ_0034730-RA.p1"; gene_id "MSTRG.430";
scaf_00001	transdecoder	exon	23533807	23533968	.	+	.	transcript_id "PMZ_0034730-RA.p1"; gene_id "MSTRG.430";
scaf_00001	transdecoder	exon	23534454	23534611	.	+	.	transcript_id "PMZ_0034730-RA.p1"; gene_id "MSTRG.430";
scaf_00001	transdecoder	exon	23536451	23536503	.	+	.	transcript_id "PMZ_0034730-RA.p1"; gene_id "MSTRG.430";
scaf_00001	transdecoder	exon	23537078	23537195	.	+	.	transcript_id "PMZ_0034730-RA.p1"; gene_id "MSTRG.430";
scaf_00001	transdecoder	exon	23538915	23538952	.	+	.	transcript_id "PMZ_0034730-RA.p1"; gene_id "MSTRG.430";
scaf_00001	transdecoder	exon	23539381	23539503	.	+	.	transcript_id "PMZ_0034730-RA.p1"; gene_id "MSTRG.430";
scaf_00001	transdecoder	exon	23545168	23545302	.	+	.	transcript_id "PMZ_0034730-RA.p1"; gene_id "MSTRG.430";
scaf_00001	transdecoder	exon	23545956	23546009	.	+	.	transcript_id "PMZ_0034730-RA.p1"; gene_id "MSTRG.430";
scaf_00001	transdecoder	exon	23547237	23547335	.	+	.	transcript_id "PMZ_0034730-RA.p1"; gene_id "MSTRG.430";
scaf_00001	transdecoder	exon	23551480	23551618	.	+	.	transcript_id "PMZ_0034730-RA.p1"; gene_id "MSTRG.430";
scaf_00001	transdecoder	exon	23553828	23555088	.	+	.	transcript_id "PMZ_0034730-RA.p1"; gene_id "MSTRG.430";
scaf_00001	transdecoder	exon	23555117	23555176	.	+	.	transcript_id "PMZ_0034730-RA.p1"; gene_id "MSTRG.430";
scaf_00001	transdecoder	exon	23555276	23555328	.	+	.	transcript_id "PMZ_0034730-RA.p1"; gene_id "MSTRG.430";
scaf_00001	transdecoder	CDS	23532573	23532682	.	+	0	transcript_id "PMZ_0034730-RA.p1"; gene_id "MSTRG.430";
scaf_00001	transdecoder	CDS	23533807	23533968	.	+	1	transcript_id "PMZ_0034730-RA.p1"; gene_id "MSTRG.430";
scaf_00001	transdecoder	CDS	23534454	23534611	.	+	1	transcript_id "PMZ_0034730-RA.p1"; gene_id "MSTRG.430";
scaf_00001	transdecoder	CDS	23536451	23536503	.	+	2	transcript_id "PMZ_0034730-RA.p1"; gene_id "MSTRG.430";
scaf_00001	transdecoder	CDS	23537078	23537195	.	+	0	transcript_id "PMZ_0034730-RA.p1"; gene_id "MSTRG.430";
scaf_00001	transdecoder	CDS	23538915	23538952	.	+	2	transcript_id "PMZ_0034730-RA.p1"; gene_id "MSTRG.430";
scaf_00001	transdecoder	CDS	23539381	23539503	.	+	0	transcript_id "PMZ_0034730-RA.p1"; gene_id "MSTRG.430";
scaf_00001	transdecoder	CDS	23545168	23545302	.	+	0	transcript_id "PMZ_0034730-RA.p1"; gene_id "MSTRG.430";
scaf_00001	transdecoder	CDS	23545956	23546009	.	+	0	transcript_id "PMZ_0034730-RA.p1"; gene_id "MSTRG.430";
scaf_00001	transdecoder	CDS	23547237	23547335	.	+	0	transcript_id "PMZ_0034730-RA.p1"; gene_id "MSTRG.430";
scaf_00001	transdecoder	CDS	23551480	23551618	.	+	0	transcript_id "PMZ_0034730-RA.p1"; gene_id "MSTRG.430";
scaf_00001	transdecoder	CDS	23553828	23553952	.	+	2	transcript_id "PMZ_0034730-RA.p1"; gene_id "MSTRG.430";
scaf_00001	transdecoder	exon	23567145	23567374	.	+	.	transcript_id "PMZ_0041159-RA.p1"; gene_id "MSTRG.428";
scaf_00001	transdecoder	exon	23588350	23588435	.	+	.	transcript_id "PMZ_0041159-RA.p1"; gene_id "MSTRG.428";
scaf_00001	transdecoder	exon	23589646	23589739	.	+	.	transcript_id "PMZ_0041159-RA.p1"; gene_id "MSTRG.428";
scaf_00001	transdecoder	exon	23594237	23594364	.	+	.	transcript_id "PMZ_0041159-RA.p1"; gene_id "MSTRG.428";
scaf_00001	transdecoder	exon	23599370	23599418	.	+	.	transcript_id "PMZ_0041159-RA.p1"; gene_id "MSTRG.428";
scaf_00001	transdecoder	exon	23607763	23607922	.	+	.	transcript_id "PMZ_0041159-RA.p1"; gene_id "MSTRG.428";
scaf_00001	transdecoder	exon	23610236	23610451	.	+	.	transcript_id "PMZ_0041159-RA.p1"; gene_id "MSTRG.428";
scaf_00001	transdecoder	CDS	23567145	23567374	.	+	0	transcript_id "PMZ_0041159-RA.p1"; gene_id "MSTRG.428";
scaf_00001	transdecoder	CDS	23588350	23588435	.	+	1	transcript_id "PMZ_0041159-RA.p1"; gene_id "MSTRG.428";
scaf_00001	transdecoder	CDS	23589646	23589739	.	+	2	transcript_id "PMZ_0041159-RA.p1"; gene_id "MSTRG.428";
scaf_00001	transdecoder	CDS	23594237	23594364	.	+	1	transcript_id "PMZ_0041159-RA.p1"; gene_id "MSTRG.428";
scaf_00001	transdecoder	CDS	23599370	23599418	.	+	2	transcript_id "PMZ_0041159-RA.p1"; gene_id "MSTRG.428";
scaf_00001	transdecoder	CDS	23607763	23607922	.	+	1	transcript_id "PMZ_0041159-RA.p1"; gene_id "MSTRG.428";
scaf_00001	transdecoder	CDS	23610236	23610451	.	+	0	transcript_id "PMZ_0041159-RA.p1"; gene_id "MSTRG.428";
scaf_00001	transdecoder	exon	23587711	23588435	.	+	.	transcript_id "MSTRG.428.2.p1"; gene_id "MSTRG.428";
scaf_00001	transdecoder	exon	23589646	23589739	.	+	.	transcript_id "MSTRG.428.2.p1"; gene_id "MSTRG.428";
scaf_00001	transdecoder	exon	23594210	23596783	.	+	.	transcript_id "MSTRG.428.2.p1"; gene_id "MSTRG.428";
scaf_00001	transdecoder	CDS	23588321	23588435	.	+	0	transcript_id "MSTRG.428.2.p1"; gene_id "MSTRG.428";
scaf_00001	transdecoder	CDS	23589646	23589739	.	+	2	transcript_id "MSTRG.428.2.p1"; gene_id "MSTRG.428";
scaf_00001	transdecoder	CDS	23594210	23594747	.	+	1	transcript_id "MSTRG.428.2.p1"; gene_id "MSTRG.428";
scaf_00001	transdecoder	exon	23603062	23603279	.	+	.	transcript_id "MSTRG.428.3.p2"; gene_id "MSTRG.428";
scaf_00001	transdecoder	exon	23605555	23605681	.	+	.	transcript_id "MSTRG.428.3.p2"; gene_id "MSTRG.428";
scaf_00001	transdecoder	exon	23607763	23607984	.	+	.	transcript_id "MSTRG.428.3.p2"; gene_id "MSTRG.428";
scaf_00001	transdecoder	exon	23610236	23610319	.	+	.	transcript_id "MSTRG.428.3.p2"; gene_id "MSTRG.428";
scaf_00001	transdecoder	exon	23612114	23612277	.	+	.	transcript_id "MSTRG.428.3.p2"; gene_id "MSTRG.428";
scaf_00001	transdecoder	exon	23613562	23613893	.	+	.	transcript_id "MSTRG.428.3.p2"; gene_id "MSTRG.428";
scaf_00001	transdecoder	CDS	23605596	23605681	.	+	0	transcript_id "MSTRG.428.3.p2"; gene_id "MSTRG.428";
scaf_00001	transdecoder	CDS	23607763	23607984	.	+	1	transcript_id "MSTRG.428.3.p2"; gene_id "MSTRG.428";
scaf_00001	transdecoder	CDS	23610236	23610236	.	+	1	transcript_id "MSTRG.428.3.p2"; gene_id "MSTRG.428";
scaf_00001	transdecoder	exon	23622314	23622555	.	-	.	transcript_id "MSTRG.427.1.p2"; gene_id "MSTRG.427";
scaf_00001	transdecoder	exon	23624074	23624207	.	-	.	transcript_id "MSTRG.427.1.p2"; gene_id "MSTRG.427";
scaf_00001	transdecoder	CDS	23622349	23622555	.	-	0	transcript_id "MSTRG.427.1.p2"; gene_id "MSTRG.427";
scaf_00001	transdecoder	CDS	23624074	23624205	.	-	0	transcript_id "MSTRG.427.1.p2"; gene_id "MSTRG.427";
scaf_00001	transdecoder	exon	23630216	23630628	.	+	.	transcript_id "MSTRG.432.1.p4"; gene_id "MSTRG.432";
scaf_00001	transdecoder	exon	23631087	23631207	.	+	.	transcript_id "MSTRG.432.1.p4"; gene_id "MSTRG.432";
scaf_00001	transdecoder	exon	23632016	23635048	.	+	.	transcript_id "MSTRG.432.1.p4"; gene_id "MSTRG.432";
scaf_00001	transdecoder	exon	23635060	23641078	.	+	.	transcript_id "MSTRG.432.1.p4"; gene_id "MSTRG.432";
scaf_00001	transdecoder	CDS	23630459	23630628	.	+	0	transcript_id "MSTRG.432.1.p4"; gene_id "MSTRG.432";
scaf_00001	transdecoder	CDS	23631087	23631207	.	+	1	transcript_id "MSTRG.432.1.p4"; gene_id "MSTRG.432";
scaf_00001	transdecoder	CDS	23632016	23632429	.	+	0	transcript_id "MSTRG.432.1.p4"; gene_id "MSTRG.432";
scaf_00001	transdecoder	exon	23630510	23630639	.	+	.	transcript_id "PMZ_0036511-RA.p1"; gene_id "MSTRG.432";
scaf_00001	transdecoder	exon	23631119	23631207	.	+	.	transcript_id "PMZ_0036511-RA.p1"; gene_id "MSTRG.432";
scaf_00001	transdecoder	exon	23632016	23632412	.	+	.	transcript_id "PMZ_0036511-RA.p1"; gene_id "MSTRG.432";
scaf_00001	transdecoder	exon	23632560	23632744	.	+	.	transcript_id "PMZ_0036511-RA.p1"; gene_id "MSTRG.432";
scaf_00001	transdecoder	CDS	23630510	23630639	.	+	0	transcript_id "PMZ_0036511-RA.p1"; gene_id "MSTRG.432";
scaf_00001	transdecoder	CDS	23631119	23631207	.	+	2	transcript_id "PMZ_0036511-RA.p1"; gene_id "MSTRG.432";
scaf_00001	transdecoder	CDS	23632016	23632412	.	+	0	transcript_id "PMZ_0036511-RA.p1"; gene_id "MSTRG.432";
scaf_00001	transdecoder	CDS	23632560	23632744	.	+	2	transcript_id "PMZ_0036511-RA.p1"; gene_id "MSTRG.432";
scaf_00001	transdecoder	exon	23641814	23641896	.	+	.	transcript_id "PMZ_0036510-RA.p1"; gene_id "MSTRG.434";
scaf_00001	transdecoder	exon	23646567	23646699	.	+	.	transcript_id "PMZ_0036510-RA.p1"; gene_id "MSTRG.434";
scaf_00001	transdecoder	exon	23648009	23648130	.	+	.	transcript_id "PMZ_0036510-RA.p1"; gene_id "MSTRG.434";
scaf_00001	transdecoder	exon	23649222	23649891	.	+	.	transcript_id "PMZ_0036510-RA.p1"; gene_id "MSTRG.434";
scaf_00001	transdecoder	exon	23650000	23650086	.	+	.	transcript_id "PMZ_0036510-RA.p1"; gene_id "MSTRG.434";
scaf_00001	transdecoder	exon	23650156	23650233	.	+	.	transcript_id "PMZ_0036510-RA.p1"; gene_id "MSTRG.434";
scaf_00001	transdecoder	CDS	23641814	23641896	.	+	0	transcript_id "PMZ_0036510-RA.p1"; gene_id "MSTRG.434";
scaf_00001	transdecoder	CDS	23646567	23646699	.	+	1	transcript_id "PMZ_0036510-RA.p1"; gene_id "MSTRG.434";
scaf_00001	transdecoder	CDS	23648009	23648130	.	+	0	transcript_id "PMZ_0036510-RA.p1"; gene_id "MSTRG.434";
scaf_00001	transdecoder	CDS	23649222	23649891	.	+	1	transcript_id "PMZ_0036510-RA.p1"; gene_id "MSTRG.434";
scaf_00001	transdecoder	CDS	23650000	23650086	.	+	0	transcript_id "PMZ_0036510-RA.p1"; gene_id "MSTRG.434";
scaf_00001	transdecoder	CDS	23650156	23650233	.	+	0	transcript_id "PMZ_0036510-RA.p1"; gene_id "MSTRG.434";
scaf_00001	transdecoder	exon	23651293	23657273	.	+	.	transcript_id "MSTRG.436.1.p1"; gene_id "MSTRG.436";
scaf_00001	transdecoder	exon	23657999	23658222	.	+	.	transcript_id "MSTRG.436.1.p1"; gene_id "MSTRG.436";
scaf_00001	transdecoder	CDS	23653959	23656493	.	+	0	transcript_id "MSTRG.436.1.p1"; gene_id "MSTRG.436";
scaf_00001	transdecoder	exon	23654256	23657273	.	+	.	transcript_id "MSTRG.436.2.p1"; gene_id "MSTRG.436";
scaf_00001	transdecoder	exon	23659187	23659293	.	+	.	transcript_id "MSTRG.436.2.p1"; gene_id "MSTRG.436";
scaf_00001	transdecoder	exon	23659903	23661975	.	+	.	transcript_id "MSTRG.436.2.p1"; gene_id "MSTRG.436";
scaf_00001	transdecoder	CDS	23654257	23656566	.	+	0	transcript_id "MSTRG.436.2.p1"; gene_id "MSTRG.436";
scaf_00001	transdecoder	exon	23656200	23657670	.	+	.	transcript_id "MSTRG.436.3.p3"; gene_id "MSTRG.436";
scaf_00001	transdecoder	exon	23659903	23661959	.	+	.	transcript_id "MSTRG.436.3.p3"; gene_id "MSTRG.436";
scaf_00001	transdecoder	CDS	23656201	23656566	.	+	0	transcript_id "MSTRG.436.3.p3"; gene_id "MSTRG.436";
scaf_00001	transdecoder	exon	23731475	23732800	.	-	.	transcript_id "MSTRG.442.1.p1"; gene_id "MSTRG.442";
scaf_00001	transdecoder	exon	23732943	23732998	.	-	.	transcript_id "MSTRG.442.1.p1"; gene_id "MSTRG.442";
scaf_00001	transdecoder	exon	23734914	23735007	.	-	.	transcript_id "MSTRG.442.1.p1"; gene_id "MSTRG.442";
scaf_00001	transdecoder	exon	23742244	23742357	.	-	.	transcript_id "MSTRG.442.1.p1"; gene_id "MSTRG.442";
scaf_00001	transdecoder	exon	23756231	23756339	.	-	.	transcript_id "MSTRG.442.1.p1"; gene_id "MSTRG.442";
scaf_00001	transdecoder	exon	23758450	23758477	.	-	.	transcript_id "MSTRG.442.1.p1"; gene_id "MSTRG.442";
scaf_00001	transdecoder	exon	23759569	23759715	.	-	.	transcript_id "MSTRG.442.1.p1"; gene_id "MSTRG.442";
scaf_00001	transdecoder	exon	23760992	23761138	.	-	.	transcript_id "MSTRG.442.1.p1"; gene_id "MSTRG.442";
scaf_00001	transdecoder	exon	23764924	23764995	.	-	.	transcript_id "MSTRG.442.1.p1"; gene_id "MSTRG.442";
scaf_00001	transdecoder	exon	23765587	23765676	.	-	.	transcript_id "MSTRG.442.1.p1"; gene_id "MSTRG.442";
scaf_00001	transdecoder	exon	23769975	23770046	.	-	.	transcript_id "MSTRG.442.1.p1"; gene_id "MSTRG.442";
scaf_00001	transdecoder	exon	23774039	23774122	.	-	.	transcript_id "MSTRG.442.1.p1"; gene_id "MSTRG.442";
scaf_00001	transdecoder	exon	23776407	23776634	.	-	.	transcript_id "MSTRG.442.1.p1"; gene_id "MSTRG.442";
scaf_00001	transdecoder	exon	23782006	23782137	.	-	.	transcript_id "MSTRG.442.1.p1"; gene_id "MSTRG.442";
scaf_00001	transdecoder	exon	23785840	23785939	.	-	.	transcript_id "MSTRG.442.1.p1"; gene_id "MSTRG.442";
scaf_00001	transdecoder	CDS	23734915	23735007	.	-	0	transcript_id "MSTRG.442.1.p1"; gene_id "MSTRG.442";
scaf_00001	transdecoder	CDS	23742244	23742357	.	-	0	transcript_id "MSTRG.442.1.p1"; gene_id "MSTRG.442";
scaf_00001	transdecoder	CDS	23756231	23756339	.	-	1	transcript_id "MSTRG.442.1.p1"; gene_id "MSTRG.442";
scaf_00001	transdecoder	CDS	23758450	23758477	.	-	2	transcript_id "MSTRG.442.1.p1"; gene_id "MSTRG.442";
scaf_00001	transdecoder	CDS	23759569	23759715	.	-	2	transcript_id "MSTRG.442.1.p1"; gene_id "MSTRG.442";
scaf_00001	transdecoder	CDS	23760992	23761138	.	-	2	transcript_id "MSTRG.442.1.p1"; gene_id "MSTRG.442";
scaf_00001	transdecoder	CDS	23764924	23764995	.	-	2	transcript_id "MSTRG.442.1.p1"; gene_id "MSTRG.442";
scaf_00001	transdecoder	CDS	23765587	23765676	.	-	2	transcript_id "MSTRG.442.1.p1"; gene_id "MSTRG.442";
scaf_00001	transdecoder	CDS	23769975	23770046	.	-	2	transcript_id "MSTRG.442.1.p1"; gene_id "MSTRG.442";
scaf_00001	transdecoder	CDS	23774039	23774122	.	-	2	transcript_id "MSTRG.442.1.p1"; gene_id "MSTRG.442";
scaf_00001	transdecoder	CDS	23776407	23776634	.	-	2	transcript_id "MSTRG.442.1.p1"; gene_id "MSTRG.442";
scaf_00001	transdecoder	CDS	23782006	23782137	.	-	2	transcript_id "MSTRG.442.1.p1"; gene_id "MSTRG.442";
scaf_00001	transdecoder	CDS	23785840	23785939	.	-	0	transcript_id "MSTRG.442.1.p1"; gene_id "MSTRG.442";
scaf_00001	transdecoder	exon	23731481	23732800	.	-	.	transcript_id "MSTRG.442.2.p1"; gene_id "MSTRG.442";
scaf_00001	transdecoder	exon	23732943	23732998	.	-	.	transcript_id "MSTRG.442.2.p1"; gene_id "MSTRG.442";
scaf_00001	transdecoder	exon	23742244	23742357	.	-	.	transcript_id "MSTRG.442.2.p1"; gene_id "MSTRG.442";
scaf_00001	transdecoder	exon	23749280	23749306	.	-	.	transcript_id "MSTRG.442.2.p1"; gene_id "MSTRG.442";
scaf_00001	transdecoder	exon	23756231	23756339	.	-	.	transcript_id "MSTRG.442.2.p1"; gene_id "MSTRG.442";
scaf_00001	transdecoder	exon	23758450	23758477	.	-	.	transcript_id "MSTRG.442.2.p1"; gene_id "MSTRG.442";
scaf_00001	transdecoder	exon	23759569	23759715	.	-	.	transcript_id "MSTRG.442.2.p1"; gene_id "MSTRG.442";
scaf_00001	transdecoder	exon	23760992	23761138	.	-	.	transcript_id "MSTRG.442.2.p1"; gene_id "MSTRG.442";
scaf_00001	transdecoder	exon	23764924	23764995	.	-	.	transcript_id "MSTRG.442.2.p1"; gene_id "MSTRG.442";
scaf_00001	transdecoder	exon	23765587	23765676	.	-	.	transcript_id "MSTRG.442.2.p1"; gene_id "MSTRG.442";
scaf_00001	transdecoder	exon	23788820	23788916	.	-	.	transcript_id "MSTRG.442.2.p1"; gene_id "MSTRG.442";
scaf_00001	transdecoder	exon	23792015	23792118	.	-	.	transcript_id "MSTRG.442.2.p1"; gene_id "MSTRG.442";
scaf_00001	transdecoder	exon	23792462	23792489	.	-	.	transcript_id "MSTRG.442.2.p1"; gene_id "MSTRG.442";
scaf_00001	transdecoder	exon	23794352	23794434	.	-	.	transcript_id "MSTRG.442.2.p1"; gene_id "MSTRG.442";
scaf_00001	transdecoder	exon	23807092	23807133	.	-	.	transcript_id "MSTRG.442.2.p1"; gene_id "MSTRG.442";
scaf_00001	transdecoder	exon	23811056	23811174	.	-	.	transcript_id "MSTRG.442.2.p1"; gene_id "MSTRG.442";
scaf_00001	transdecoder	exon	23813347	23813458	.	-	.	transcript_id "MSTRG.442.2.p1"; gene_id "MSTRG.442";
scaf_00001	transdecoder	exon	23817035	23817128	.	-	.	transcript_id "MSTRG.442.2.p1"; gene_id "MSTRG.442";
scaf_00001	transdecoder	exon	23819445	23819547	.	-	.	transcript_id "MSTRG.442.2.p1"; gene_id "MSTRG.442";
scaf_00001	transdecoder	exon	23820206	23820391	.	-	.	transcript_id "MSTRG.442.2.p1"; gene_id "MSTRG.442";
scaf_00001	transdecoder	CDS	23765599	23765676	.	-	0	transcript_id "MSTRG.442.2.p1"; gene_id "MSTRG.442";
scaf_00001	transdecoder	CDS	23788820	23788916	.	-	1	transcript_id "MSTRG.442.2.p1"; gene_id "MSTRG.442";
scaf_00001	transdecoder	CDS	23792015	23792118	.	-	0	transcript_id "MSTRG.442.2.p1"; gene_id "MSTRG.442";
scaf_00001	transdecoder	CDS	23792462	23792489	.	-	1	transcript_id "MSTRG.442.2.p1"; gene_id "MSTRG.442";
scaf_00001	transdecoder	CDS	23794352	23794434	.	-	0	transcript_id "MSTRG.442.2.p1"; gene_id "MSTRG.442";
scaf_00001	transdecoder	CDS	23807092	23807133	.	-	0	transcript_id "MSTRG.442.2.p1"; gene_id "MSTRG.442";
scaf_00001	transdecoder	CDS	23811056	23811174	.	-	2	transcript_id "MSTRG.442.2.p1"; gene_id "MSTRG.442";
scaf_00001	transdecoder	CDS	23813347	23813458	.	-	0	transcript_id "MSTRG.442.2.p1"; gene_id "MSTRG.442";
scaf_00001	transdecoder	CDS	23817035	23817128	.	-	1	transcript_id "MSTRG.442.2.p1"; gene_id "MSTRG.442";
scaf_00001	transdecoder	CDS	23819445	23819539	.	-	0	transcript_id "MSTRG.442.2.p1"; gene_id "MSTRG.442";
scaf_00001	transdecoder	exon	23756023	23756073	.	-	.	transcript_id "PMZ_0041160-RA.p1"; gene_id "MSTRG.442";
scaf_00001	transdecoder	exon	23756231	23756339	.	-	.	transcript_id "PMZ_0041160-RA.p1"; gene_id "MSTRG.442";
scaf_00001	transdecoder	exon	23758450	23758477	.	-	.	transcript_id "PMZ_0041160-RA.p1"; gene_id "MSTRG.442";
scaf_00001	transdecoder	exon	23759569	23759715	.	-	.	transcript_id "PMZ_0041160-RA.p1"; gene_id "MSTRG.442";
scaf_00001	transdecoder	exon	23774039	23774122	.	-	.	transcript_id "PMZ_0041160-RA.p1"; gene_id "MSTRG.442";
scaf_00001	transdecoder	exon	23776407	23776634	.	-	.	transcript_id "PMZ_0041160-RA.p1"; gene_id "MSTRG.442";
scaf_00001	transdecoder	exon	23785840	23785944	.	-	.	transcript_id "PMZ_0041160-RA.p1"; gene_id "MSTRG.442";
scaf_00001	transdecoder	exon	23788820	23788835	.	-	.	transcript_id "PMZ_0041160-RA.p1"; gene_id "MSTRG.442";
scaf_00001	transdecoder	CDS	23756023	23756073	.	-	0	transcript_id "PMZ_0041160-RA.p1"; gene_id "MSTRG.442";
scaf_00001	transdecoder	CDS	23756231	23756339	.	-	1	transcript_id "PMZ_0041160-RA.p1"; gene_id "MSTRG.442";
scaf_00001	transdecoder	CDS	23758450	23758477	.	-	2	transcript_id "PMZ_0041160-RA.p1"; gene_id "MSTRG.442";
scaf_00001	transdecoder	CDS	23759569	23759715	.	-	2	transcript_id "PMZ_0041160-RA.p1"; gene_id "MSTRG.442";
scaf_00001	transdecoder	CDS	23774039	23774122	.	-	2	transcript_id "PMZ_0041160-RA.p1"; gene_id "MSTRG.442";
scaf_00001	transdecoder	CDS	23776407	23776634	.	-	2	transcript_id "PMZ_0041160-RA.p1"; gene_id "MSTRG.442";
scaf_00001	transdecoder	CDS	23785840	23785944	.	-	2	transcript_id "PMZ_0041160-RA.p1"; gene_id "MSTRG.442";
scaf_00001	transdecoder	CDS	23788820	23788835	.	-	0	transcript_id "PMZ_0041160-RA.p1"; gene_id "MSTRG.442";
scaf_00001	transdecoder	exon	23794348	23794434	.	-	.	transcript_id "PMZ_0041161-RA.p1"; gene_id "MSTRG.442";
scaf_00001	transdecoder	exon	23798408	23798566	.	-	.	transcript_id "PMZ_0041161-RA.p1"; gene_id "MSTRG.442";
scaf_00001	transdecoder	exon	23799891	23800058	.	-	.	transcript_id "PMZ_0041161-RA.p1"; gene_id "MSTRG.442";
scaf_00001	transdecoder	exon	23811056	23811174	.	-	.	transcript_id "PMZ_0041161-RA.p1"; gene_id "MSTRG.442";
scaf_00001	transdecoder	exon	23813347	23813458	.	-	.	transcript_id "PMZ_0041161-RA.p1"; gene_id "MSTRG.442";
scaf_00001	transdecoder	exon	23816749	23816757	.	-	.	transcript_id "PMZ_0041161-RA.p1"; gene_id "MSTRG.442";
scaf_00001	transdecoder	CDS	23794348	23794434	.	-	0	transcript_id "PMZ_0041161-RA.p1"; gene_id "MSTRG.442";
scaf_00001	transdecoder	CDS	23798408	23798566	.	-	0	transcript_id "PMZ_0041161-RA.p1"; gene_id "MSTRG.442";
scaf_00001	transdecoder	CDS	23799891	23800058	.	-	0	transcript_id "PMZ_0041161-RA.p1"; gene_id "MSTRG.442";
scaf_00001	transdecoder	CDS	23811056	23811174	.	-	2	transcript_id "PMZ_0041161-RA.p1"; gene_id "MSTRG.442";
scaf_00001	transdecoder	CDS	23813347	23813458	.	-	0	transcript_id "PMZ_0041161-RA.p1"; gene_id "MSTRG.442";
scaf_00001	transdecoder	CDS	23816749	23816757	.	-	0	transcript_id "PMZ_0041161-RA.p1"; gene_id "MSTRG.442";
scaf_00001	transdecoder	exon	23798333	23798624	.	+	.	transcript_id "PMZ_0048079-RA.p1"; gene_id "MSTRG.443";
scaf_00001	transdecoder	exon	23799162	23799249	.	+	.	transcript_id "PMZ_0048079-RA.p1"; gene_id "MSTRG.443";
scaf_00001	transdecoder	exon	23799953	23800064	.	+	.	transcript_id "PMZ_0048079-RA.p1"; gene_id "MSTRG.443";
scaf_00001	transdecoder	exon	23801718	23801786	.	+	.	transcript_id "PMZ_0048079-RA.p1"; gene_id "MSTRG.443";
scaf_00001	transdecoder	CDS	23798333	23798624	.	+	0	transcript_id "PMZ_0048079-RA.p1"; gene_id "MSTRG.443";
scaf_00001	transdecoder	CDS	23799162	23799249	.	+	2	transcript_id "PMZ_0048079-RA.p1"; gene_id "MSTRG.443";
scaf_00001	transdecoder	CDS	23799953	23800064	.	+	1	transcript_id "PMZ_0048079-RA.p1"; gene_id "MSTRG.443";
scaf_00001	transdecoder	CDS	23801718	23801786	.	+	0	transcript_id "PMZ_0048079-RA.p1"; gene_id "MSTRG.443";
scaf_00001	transdecoder	exon	23869493	23870735	.	+	.	transcript_id "MSTRG.440.1.p1"; gene_id "MSTRG.440";
scaf_00001	transdecoder	exon	23875586	23875773	.	+	.	transcript_id "MSTRG.440.1.p1"; gene_id "MSTRG.440";
scaf_00001	transdecoder	exon	23884394	23884947	.	+	.	transcript_id "MSTRG.440.1.p1"; gene_id "MSTRG.440";
scaf_00001	transdecoder	exon	23895548	23895637	.	+	.	transcript_id "MSTRG.440.1.p1"; gene_id "MSTRG.440";
scaf_00001	transdecoder	exon	23896834	23897103	.	+	.	transcript_id "MSTRG.440.1.p1"; gene_id "MSTRG.440";
scaf_00001	transdecoder	CDS	23875659	23875773	.	+	0	transcript_id "MSTRG.440.1.p1"; gene_id "MSTRG.440";
scaf_00001	transdecoder	CDS	23884394	23884947	.	+	2	transcript_id "MSTRG.440.1.p1"; gene_id "MSTRG.440";
scaf_00001	transdecoder	CDS	23895548	23895637	.	+	0	transcript_id "MSTRG.440.1.p1"; gene_id "MSTRG.440";
scaf_00001	transdecoder	CDS	23896834	23897019	.	+	0	transcript_id "MSTRG.440.1.p1"; gene_id "MSTRG.440";
scaf_00001	transdecoder	exon	23944572	23946998	.	-	.	transcript_id "MSTRG.444.1.p1"; gene_id "MSTRG.444";
scaf_00001	transdecoder	exon	23947413	23947621	.	-	.	transcript_id "MSTRG.444.1.p1"; gene_id "MSTRG.444";
scaf_00001	transdecoder	exon	23950492	23950612	.	-	.	transcript_id "MSTRG.444.1.p1"; gene_id "MSTRG.444";
scaf_00001	transdecoder	exon	23952681	23952783	.	-	.	transcript_id "MSTRG.444.1.p1"; gene_id "MSTRG.444";
scaf_00001	transdecoder	exon	23954989	23955150	.	-	.	transcript_id "MSTRG.444.1.p1"; gene_id "MSTRG.444";
scaf_00001	transdecoder	exon	23956073	23956175	.	-	.	transcript_id "MSTRG.444.1.p1"; gene_id "MSTRG.444";
scaf_00001	transdecoder	exon	23960011	23960201	.	-	.	transcript_id "MSTRG.444.1.p1"; gene_id "MSTRG.444";
scaf_00001	transdecoder	exon	23961798	23961851	.	-	.	transcript_id "MSTRG.444.1.p1"; gene_id "MSTRG.444";
scaf_00001	transdecoder	exon	23963905	23963985	.	-	.	transcript_id "MSTRG.444.1.p1"; gene_id "MSTRG.444";
scaf_00001	transdecoder	exon	23966411	23966505	.	-	.	transcript_id "MSTRG.444.1.p1"; gene_id "MSTRG.444";
scaf_00001	transdecoder	exon	23968231	23968330	.	-	.	transcript_id "MSTRG.444.1.p1"; gene_id "MSTRG.444";
scaf_00001	transdecoder	exon	23969255	23969420	.	-	.	transcript_id "MSTRG.444.1.p1"; gene_id "MSTRG.444";
scaf_00001	transdecoder	exon	23969768	23970028	.	-	.	transcript_id "MSTRG.444.1.p1"; gene_id "MSTRG.444";
scaf_00001	transdecoder	exon	23971572	23971655	.	-	.	transcript_id "MSTRG.444.1.p1"; gene_id "MSTRG.444";
scaf_00001	transdecoder	exon	23972647	23972809	.	-	.	transcript_id "MSTRG.444.1.p1"; gene_id "MSTRG.444";
scaf_00001	transdecoder	exon	23974842	23976145	.	-	.	transcript_id "MSTRG.444.1.p1"; gene_id "MSTRG.444";
scaf_00001	transdecoder	CDS	23946856	23946998	.	-	2	transcript_id "MSTRG.444.1.p1"; gene_id "MSTRG.444";
scaf_00001	transdecoder	CDS	23947413	23947621	.	-	1	transcript_id "MSTRG.444.1.p1"; gene_id "MSTRG.444";
scaf_00001	transdecoder	CDS	23950492	23950612	.	-	2	transcript_id "MSTRG.444.1.p1"; gene_id "MSTRG.444";
scaf_00001	transdecoder	CDS	23952681	23952783	.	-	0	transcript_id "MSTRG.444.1.p1"; gene_id "MSTRG.444";
scaf_00001	transdecoder	CDS	23954989	23955150	.	-	0	transcript_id "MSTRG.444.1.p1"; gene_id "MSTRG.444";
scaf_00001	transdecoder	CDS	23956073	23956175	.	-	1	transcript_id "MSTRG.444.1.p1"; gene_id "MSTRG.444";
scaf_00001	transdecoder	CDS	23960011	23960201	.	-	0	transcript_id "MSTRG.444.1.p1"; gene_id "MSTRG.444";
scaf_00001	transdecoder	CDS	23961798	23961851	.	-	0	transcript_id "MSTRG.444.1.p1"; gene_id "MSTRG.444";
scaf_00001	transdecoder	CDS	23963905	23963985	.	-	0	transcript_id "MSTRG.444.1.p1"; gene_id "MSTRG.444";
scaf_00001	transdecoder	CDS	23966411	23966505	.	-	2	transcript_id "MSTRG.444.1.p1"; gene_id "MSTRG.444";
scaf_00001	transdecoder	CDS	23968231	23968330	.	-	0	transcript_id "MSTRG.444.1.p1"; gene_id "MSTRG.444";
scaf_00001	transdecoder	CDS	23969255	23969278	.	-	0	transcript_id "MSTRG.444.1.p1"; gene_id "MSTRG.444";
scaf_00001	transdecoder	exon	23944572	23946998	.	-	.	transcript_id "MSTRG.444.2.p1"; gene_id "MSTRG.444";
scaf_00001	transdecoder	exon	23947413	23947621	.	-	.	transcript_id "MSTRG.444.2.p1"; gene_id "MSTRG.444";
scaf_00001	transdecoder	exon	23950492	23950612	.	-	.	transcript_id "MSTRG.444.2.p1"; gene_id "MSTRG.444";
scaf_00001	transdecoder	exon	23952681	23952783	.	-	.	transcript_id "MSTRG.444.2.p1"; gene_id "MSTRG.444";
scaf_00001	transdecoder	exon	23954989	23955150	.	-	.	transcript_id "MSTRG.444.2.p1"; gene_id "MSTRG.444";
scaf_00001	transdecoder	exon	23956073	23956175	.	-	.	transcript_id "MSTRG.444.2.p1"; gene_id "MSTRG.444";
scaf_00001	transdecoder	exon	23960011	23960201	.	-	.	transcript_id "MSTRG.444.2.p1"; gene_id "MSTRG.444";
scaf_00001	transdecoder	exon	23963905	23963985	.	-	.	transcript_id "MSTRG.444.2.p1"; gene_id "MSTRG.444";
scaf_00001	transdecoder	exon	23966411	23966505	.	-	.	transcript_id "MSTRG.444.2.p1"; gene_id "MSTRG.444";
scaf_00001	transdecoder	exon	23968231	23968330	.	-	.	transcript_id "MSTRG.444.2.p1"; gene_id "MSTRG.444";
scaf_00001	transdecoder	exon	23969255	23969420	.	-	.	transcript_id "MSTRG.444.2.p1"; gene_id "MSTRG.444";
scaf_00001	transdecoder	exon	23969768	23970028	.	-	.	transcript_id "MSTRG.444.2.p1"; gene_id "MSTRG.444";
scaf_00001	transdecoder	exon	23971572	23971655	.	-	.	transcript_id "MSTRG.444.2.p1"; gene_id "MSTRG.444";
scaf_00001	transdecoder	exon	23972647	23972809	.	-	.	transcript_id "MSTRG.444.2.p1"; gene_id "MSTRG.444";
scaf_00001	transdecoder	exon	23974842	23974954	.	-	.	transcript_id "MSTRG.444.2.p1"; gene_id "MSTRG.444";
scaf_00001	transdecoder	exon	23986812	23987099	.	-	.	transcript_id "MSTRG.444.2.p1"; gene_id "MSTRG.444";
scaf_00001	transdecoder	exon	23990099	23991328	.	-	.	transcript_id "MSTRG.444.2.p1"; gene_id "MSTRG.444";
scaf_00001	transdecoder	CDS	23946856	23946998	.	-	2	transcript_id "MSTRG.444.2.p1"; gene_id "MSTRG.444";
scaf_00001	transdecoder	CDS	23947413	23947621	.	-	1	transcript_id "MSTRG.444.2.p1"; gene_id "MSTRG.444";
scaf_00001	transdecoder	CDS	23950492	23950612	.	-	2	transcript_id "MSTRG.444.2.p1"; gene_id "MSTRG.444";
scaf_00001	transdecoder	CDS	23952681	23952783	.	-	0	transcript_id "MSTRG.444.2.p1"; gene_id "MSTRG.444";
scaf_00001	transdecoder	CDS	23954989	23955150	.	-	0	transcript_id "MSTRG.444.2.p1"; gene_id "MSTRG.444";
scaf_00001	transdecoder	CDS	23956073	23956175	.	-	1	transcript_id "MSTRG.444.2.p1"; gene_id "MSTRG.444";
scaf_00001	transdecoder	CDS	23960011	23960201	.	-	0	transcript_id "MSTRG.444.2.p1"; gene_id "MSTRG.444";
scaf_00001	transdecoder	CDS	23963905	23963985	.	-	0	transcript_id "MSTRG.444.2.p1"; gene_id "MSTRG.444";
scaf_00001	transdecoder	CDS	23966411	23966505	.	-	2	transcript_id "MSTRG.444.2.p1"; gene_id "MSTRG.444";
scaf_00001	transdecoder	CDS	23968231	23968330	.	-	0	transcript_id "MSTRG.444.2.p1"; gene_id "MSTRG.444";
scaf_00001	transdecoder	CDS	23969255	23969420	.	-	1	transcript_id "MSTRG.444.2.p1"; gene_id "MSTRG.444";
scaf_00001	transdecoder	CDS	23969768	23970028	.	-	1	transcript_id "MSTRG.444.2.p1"; gene_id "MSTRG.444";
scaf_00001	transdecoder	CDS	23971572	23971655	.	-	1	transcript_id "MSTRG.444.2.p1"; gene_id "MSTRG.444";
scaf_00001	transdecoder	CDS	23972647	23972809	.	-	2	transcript_id "MSTRG.444.2.p1"; gene_id "MSTRG.444";
scaf_00001	transdecoder	CDS	23974842	23974954	.	-	1	transcript_id "MSTRG.444.2.p1"; gene_id "MSTRG.444";
scaf_00001	transdecoder	CDS	23986812	23987099	.	-	1	transcript_id "MSTRG.444.2.p1"; gene_id "MSTRG.444";
scaf_00001	transdecoder	CDS	23990099	23990217	.	-	0	transcript_id "MSTRG.444.2.p1"; gene_id "MSTRG.444";
scaf_00001	transdecoder	exon	23946856	23946980	.	-	.	transcript_id "PMZ_0034283-RA.p1"; gene_id "MSTRG.444";
scaf_00001	transdecoder	exon	23947413	23947492	.	-	.	transcript_id "PMZ_0034283-RA.p1"; gene_id "MSTRG.444";
scaf_00001	transdecoder	exon	23950492	23950612	.	-	.	transcript_id "PMZ_0034283-RA.p1"; gene_id "MSTRG.444";
scaf_00001	transdecoder	exon	23952681	23952783	.	-	.	transcript_id "PMZ_0034283-RA.p1"; gene_id "MSTRG.444";
scaf_00001	transdecoder	exon	23954989	23955085	.	-	.	transcript_id "PMZ_0034283-RA.p1"; gene_id "MSTRG.444";
scaf_00001	transdecoder	exon	23956092	23956175	.	-	.	transcript_id "PMZ_0034283-RA.p1"; gene_id "MSTRG.444";
scaf_00001	transdecoder	exon	23960101	23960187	.	-	.	transcript_id "PMZ_0034283-RA.p1"; gene_id "MSTRG.444";
scaf_00001	transdecoder	exon	23961956	23961990	.	-	.	transcript_id "PMZ_0034283-RA.p1"; gene_id "MSTRG.444";
scaf_00001	transdecoder	exon	23963905	23963946	.	-	.	transcript_id "PMZ_0034283-RA.p1"; gene_id "MSTRG.444";
scaf_00001	transdecoder	exon	23966411	23966505	.	-	.	transcript_id "PMZ_0034283-RA.p1"; gene_id "MSTRG.444";
scaf_00001	transdecoder	exon	23968231	23968330	.	-	.	transcript_id "PMZ_0034283-RA.p1"; gene_id "MSTRG.444";
scaf_00001	transdecoder	exon	23969255	23969420	.	-	.	transcript_id "PMZ_0034283-RA.p1"; gene_id "MSTRG.444";
scaf_00001	transdecoder	exon	23969768	23970028	.	-	.	transcript_id "PMZ_0034283-RA.p1"; gene_id "MSTRG.444";
scaf_00001	transdecoder	exon	23972647	23972825	.	-	.	transcript_id "PMZ_0034283-RA.p1"; gene_id "MSTRG.444";
scaf_00001	transdecoder	CDS	23946856	23946980	.	-	2	transcript_id "PMZ_0034283-RA.p1"; gene_id "MSTRG.444";
scaf_00001	transdecoder	CDS	23947413	23947492	.	-	1	transcript_id "PMZ_0034283-RA.p1"; gene_id "MSTRG.444";
scaf_00001	transdecoder	CDS	23950492	23950612	.	-	2	transcript_id "PMZ_0034283-RA.p1"; gene_id "MSTRG.444";
scaf_00001	transdecoder	CDS	23952681	23952783	.	-	0	transcript_id "PMZ_0034283-RA.p1"; gene_id "MSTRG.444";
scaf_00001	transdecoder	CDS	23954989	23955085	.	-	1	transcript_id "PMZ_0034283-RA.p1"; gene_id "MSTRG.444";
scaf_00001	transdecoder	CDS	23956092	23956175	.	-	1	transcript_id "PMZ_0034283-RA.p1"; gene_id "MSTRG.444";
scaf_00001	transdecoder	CDS	23960101	23960187	.	-	1	transcript_id "PMZ_0034283-RA.p1"; gene_id "MSTRG.444";
scaf_00001	transdecoder	CDS	23961956	23961990	.	-	0	transcript_id "PMZ_0034283-RA.p1"; gene_id "MSTRG.444";
scaf_00001	transdecoder	CDS	23963905	23963946	.	-	0	transcript_id "PMZ_0034283-RA.p1"; gene_id "MSTRG.444";
scaf_00001	transdecoder	CDS	23966411	23966505	.	-	2	transcript_id "PMZ_0034283-RA.p1"; gene_id "MSTRG.444";
scaf_00001	transdecoder	CDS	23968231	23968330	.	-	0	transcript_id "PMZ_0034283-RA.p1"; gene_id "MSTRG.444";
scaf_00001	transdecoder	CDS	23969255	23969420	.	-	1	transcript_id "PMZ_0034283-RA.p1"; gene_id "MSTRG.444";
scaf_00001	transdecoder	CDS	23969768	23970028	.	-	1	transcript_id "PMZ_0034283-RA.p1"; gene_id "MSTRG.444";
scaf_00001	transdecoder	CDS	23972647	23972825	.	-	0	transcript_id "PMZ_0034283-RA.p1"; gene_id "MSTRG.444";
scaf_00001	transdecoder	exon	23986808	23987099	.	-	.	transcript_id "PMZ_0041162-RA.p1"; gene_id "MSTRG.444";
scaf_00001	transdecoder	exon	23988658	23988798	.	-	.	transcript_id "PMZ_0041162-RA.p1"; gene_id "MSTRG.444";
scaf_00001	transdecoder	exon	23989403	23989407	.	-	.	transcript_id "PMZ_0041162-RA.p1"; gene_id "MSTRG.444";
scaf_00001	transdecoder	exon	23990104	23990217	.	-	.	transcript_id "PMZ_0041162-RA.p1"; gene_id "MSTRG.444";
scaf_00001	transdecoder	CDS	23986808	23987099	.	-	1	transcript_id "PMZ_0041162-RA.p1"; gene_id "MSTRG.444";
scaf_00001	transdecoder	CDS	23988658	23988798	.	-	1	transcript_id "PMZ_0041162-RA.p1"; gene_id "MSTRG.444";
scaf_00001	transdecoder	CDS	23989403	23989407	.	-	0	transcript_id "PMZ_0041162-RA.p1"; gene_id "MSTRG.444";
scaf_00001	transdecoder	CDS	23990104	23990217	.	-	0	transcript_id "PMZ_0041162-RA.p1"; gene_id "MSTRG.444";
scaf_00001	transdecoder	exon	24066801	24067016	.	+	.	transcript_id "MSTRG.448.1.p1"; gene_id "MSTRG.448";
scaf_00001	transdecoder	exon	24069970	24070011	.	+	.	transcript_id "MSTRG.448.1.p1"; gene_id "MSTRG.448";
scaf_00001	transdecoder	exon	24070770	24070893	.	+	.	transcript_id "MSTRG.448.1.p1"; gene_id "MSTRG.448";
scaf_00001	transdecoder	exon	24071965	24072042	.	+	.	transcript_id "MSTRG.448.1.p1"; gene_id "MSTRG.448";
scaf_00001	transdecoder	exon	24073335	24074884	.	+	.	transcript_id "MSTRG.448.1.p1"; gene_id "MSTRG.448";
scaf_00001	transdecoder	CDS	24066990	24067016	.	+	0	transcript_id "MSTRG.448.1.p1"; gene_id "MSTRG.448";
scaf_00001	transdecoder	CDS	24069970	24070011	.	+	0	transcript_id "MSTRG.448.1.p1"; gene_id "MSTRG.448";
scaf_00001	transdecoder	CDS	24070770	24070893	.	+	0	transcript_id "MSTRG.448.1.p1"; gene_id "MSTRG.448";
scaf_00001	transdecoder	CDS	24071965	24072042	.	+	2	transcript_id "MSTRG.448.1.p1"; gene_id "MSTRG.448";
scaf_00001	transdecoder	CDS	24073335	24073405	.	+	2	transcript_id "MSTRG.448.1.p1"; gene_id "MSTRG.448";
scaf_00001	transdecoder	exon	24082423	24082535	.	-	.	transcript_id "MSTRG.450.1.p1"; gene_id "MSTRG.450";
scaf_00001	transdecoder	exon	24083129	24083218	.	-	.	transcript_id "MSTRG.450.1.p1"; gene_id "MSTRG.450";
scaf_00001	transdecoder	exon	24084807	24084889	.	-	.	transcript_id "MSTRG.450.1.p1"; gene_id "MSTRG.450";
scaf_00001	transdecoder	exon	24086665	24086749	.	-	.	transcript_id "MSTRG.450.1.p1"; gene_id "MSTRG.450";
scaf_00001	transdecoder	exon	24087508	24087610	.	-	.	transcript_id "MSTRG.450.1.p1"; gene_id "MSTRG.450";
scaf_00001	transdecoder	exon	24088596	24088653	.	-	.	transcript_id "MSTRG.450.1.p1"; gene_id "MSTRG.450";
scaf_00001	transdecoder	exon	24090493	24090587	.	-	.	transcript_id "MSTRG.450.1.p1"; gene_id "MSTRG.450";
scaf_00001	transdecoder	exon	24092749	24092879	.	-	.	transcript_id "MSTRG.450.1.p1"; gene_id "MSTRG.450";
scaf_00001	transdecoder	exon	24095499	24095598	.	-	.	transcript_id "MSTRG.450.1.p1"; gene_id "MSTRG.450";
scaf_00001	transdecoder	exon	24098417	24098497	.	-	.	transcript_id "MSTRG.450.1.p1"; gene_id "MSTRG.450";
scaf_00001	transdecoder	exon	24101192	24101317	.	-	.	transcript_id "MSTRG.450.1.p1"; gene_id "MSTRG.450";
scaf_00001	transdecoder	exon	24101719	24101843	.	-	.	transcript_id "MSTRG.450.1.p1"; gene_id "MSTRG.450";
scaf_00001	transdecoder	exon	24107981	24108074	.	-	.	transcript_id "MSTRG.450.1.p1"; gene_id "MSTRG.450";
scaf_00001	transdecoder	exon	24112883	24112950	.	-	.	transcript_id "MSTRG.450.1.p1"; gene_id "MSTRG.450";
scaf_00001	transdecoder	exon	24121890	24122002	.	-	.	transcript_id "MSTRG.450.1.p1"; gene_id "MSTRG.450";
scaf_00001	transdecoder	exon	24124461	24124501	.	-	.	transcript_id "MSTRG.450.1.p1"; gene_id "MSTRG.450";
scaf_00001	transdecoder	CDS	24082423	24082535	.	-	2	transcript_id "MSTRG.450.1.p1"; gene_id "MSTRG.450";
scaf_00001	transdecoder	CDS	24083129	24083218	.	-	2	transcript_id "MSTRG.450.1.p1"; gene_id "MSTRG.450";
scaf_00001	transdecoder	CDS	24084807	24084889	.	-	1	transcript_id "MSTRG.450.1.p1"; gene_id "MSTRG.450";
scaf_00001	transdecoder	CDS	24086665	24086749	.	-	2	transcript_id "MSTRG.450.1.p1"; gene_id "MSTRG.450";
scaf_00001	transdecoder	CDS	24087508	24087610	.	-	0	transcript_id "MSTRG.450.1.p1"; gene_id "MSTRG.450";
scaf_00001	transdecoder	CDS	24088596	24088653	.	-	1	transcript_id "MSTRG.450.1.p1"; gene_id "MSTRG.450";
scaf_00001	transdecoder	CDS	24090493	24090587	.	-	0	transcript_id "MSTRG.450.1.p1"; gene_id "MSTRG.450";
scaf_00001	transdecoder	CDS	24092749	24092879	.	-	2	transcript_id "MSTRG.450.1.p1"; gene_id "MSTRG.450";
scaf_00001	transdecoder	CDS	24095499	24095598	.	-	0	transcript_id "MSTRG.450.1.p1"; gene_id "MSTRG.450";
scaf_00001	transdecoder	CDS	24098417	24098497	.	-	0	transcript_id "MSTRG.450.1.p1"; gene_id "MSTRG.450";
scaf_00001	transdecoder	CDS	24101192	24101317	.	-	0	transcript_id "MSTRG.450.1.p1"; gene_id "MSTRG.450";
scaf_00001	transdecoder	CDS	24101719	24101843	.	-	2	transcript_id "MSTRG.450.1.p1"; gene_id "MSTRG.450";
scaf_00001	transdecoder	CDS	24107981	24108074	.	-	0	transcript_id "MSTRG.450.1.p1"; gene_id "MSTRG.450";
scaf_00001	transdecoder	CDS	24112883	24112950	.	-	2	transcript_id "MSTRG.450.1.p1"; gene_id "MSTRG.450";
scaf_00001	transdecoder	CDS	24121890	24122002	.	-	1	transcript_id "MSTRG.450.1.p1"; gene_id "MSTRG.450";
scaf_00001	transdecoder	CDS	24124461	24124468	.	-	0	transcript_id "MSTRG.450.1.p1"; gene_id "MSTRG.450";
scaf_00001	transdecoder	exon	24084712	24084889	.	-	.	transcript_id "PMZ_0034374-RA.p1"; gene_id "MSTRG.450";
scaf_00001	transdecoder	exon	24090493	24090587	.	-	.	transcript_id "PMZ_0034374-RA.p1"; gene_id "MSTRG.450";
scaf_00001	transdecoder	exon	24095512	24095598	.	-	.	transcript_id "PMZ_0034374-RA.p1"; gene_id "MSTRG.450";
scaf_00001	transdecoder	exon	24098417	24098494	.	-	.	transcript_id "PMZ_0034374-RA.p1"; gene_id "MSTRG.450";
scaf_00001	transdecoder	CDS	24084712	24084889	.	-	1	transcript_id "PMZ_0034374-RA.p1"; gene_id "MSTRG.450";
scaf_00001	transdecoder	CDS	24090493	24090587	.	-	0	transcript_id "PMZ_0034374-RA.p1"; gene_id "MSTRG.450";
scaf_00001	transdecoder	CDS	24095512	24095598	.	-	0	transcript_id "PMZ_0034374-RA.p1"; gene_id "MSTRG.450";
scaf_00001	transdecoder	CDS	24098417	24098494	.	-	0	transcript_id "PMZ_0034374-RA.p1"; gene_id "MSTRG.450";
scaf_00001	transdecoder	exon	24201198	24201358	.	-	.	transcript_id "MSTRG.445.1.p4"; gene_id "MSTRG.445";
scaf_00001	transdecoder	exon	24241304	24241564	.	-	.	transcript_id "MSTRG.445.1.p4"; gene_id "MSTRG.445";
scaf_00001	transdecoder	CDS	24201198	24201358	.	-	2	transcript_id "MSTRG.445.1.p4"; gene_id "MSTRG.445";
scaf_00001	transdecoder	CDS	24241304	24241463	.	-	0	transcript_id "MSTRG.445.1.p4"; gene_id "MSTRG.445";
scaf_00001	transdecoder	exon	24220879	24227742	.	-	.	transcript_id "MSTRG.446.1.p1"; gene_id "MSTRG.446";
scaf_00001	transdecoder	exon	24228327	24229445	.	-	.	transcript_id "MSTRG.446.1.p1"; gene_id "MSTRG.446";
scaf_00001	transdecoder	exon	24230275	24230410	.	-	.	transcript_id "MSTRG.446.1.p1"; gene_id "MSTRG.446";
scaf_00001	transdecoder	exon	24234798	24235058	.	-	.	transcript_id "MSTRG.446.1.p1"; gene_id "MSTRG.446";
scaf_00001	transdecoder	exon	24271018	24271173	.	-	.	transcript_id "MSTRG.446.1.p1"; gene_id "MSTRG.446";
scaf_00001	transdecoder	CDS	24226895	24227742	.	-	2	transcript_id "MSTRG.446.1.p1"; gene_id "MSTRG.446";
scaf_00001	transdecoder	CDS	24228327	24229445	.	-	2	transcript_id "MSTRG.446.1.p1"; gene_id "MSTRG.446";
scaf_00001	transdecoder	CDS	24230275	24230410	.	-	0	transcript_id "MSTRG.446.1.p1"; gene_id "MSTRG.446";
scaf_00001	transdecoder	CDS	24234798	24235058	.	-	0	transcript_id "MSTRG.446.1.p1"; gene_id "MSTRG.446";
scaf_00001	transdecoder	CDS	24271018	24271173	.	-	0	transcript_id "MSTRG.446.1.p1"; gene_id "MSTRG.446";
scaf_00001	transdecoder	exon	24226849	24227742	.	-	.	transcript_id "PMZ_0012412-RA.p1"; gene_id "MSTRG.446";
scaf_00001	transdecoder	exon	24228323	24228587	.	-	.	transcript_id "PMZ_0012412-RA.p1"; gene_id "MSTRG.446";
scaf_00001	transdecoder	exon	24228807	24229404	.	-	.	transcript_id "PMZ_0012412-RA.p1"; gene_id "MSTRG.446";
scaf_00001	transdecoder	exon	24230271	24230410	.	-	.	transcript_id "PMZ_0012412-RA.p1"; gene_id "MSTRG.446";
scaf_00001	transdecoder	exon	24234798	24235058	.	-	.	transcript_id "PMZ_0012412-RA.p1"; gene_id "MSTRG.446";
scaf_00001	transdecoder	exon	24271018	24271218	.	-	.	transcript_id "PMZ_0012412-RA.p1"; gene_id "MSTRG.446";
scaf_00001	transdecoder	CDS	24226895	24227742	.	-	2	transcript_id "PMZ_0012412-RA.p1"; gene_id "MSTRG.446";
scaf_00001	transdecoder	CDS	24228323	24228587	.	-	0	transcript_id "PMZ_0012412-RA.p1"; gene_id "MSTRG.446";
scaf_00001	transdecoder	CDS	24228807	24229404	.	-	1	transcript_id "PMZ_0012412-RA.p1"; gene_id "MSTRG.446";
scaf_00001	transdecoder	CDS	24230271	24230410	.	-	0	transcript_id "PMZ_0012412-RA.p1"; gene_id "MSTRG.446";
scaf_00001	transdecoder	CDS	24234798	24235058	.	-	0	transcript_id "PMZ_0012412-RA.p1"; gene_id "MSTRG.446";
scaf_00001	transdecoder	CDS	24271018	24271218	.	-	0	transcript_id "PMZ_0012412-RA.p1"; gene_id "MSTRG.446";
scaf_00001	transdecoder	exon	24307858	24309209	.	-	.	transcript_id "PMZ_0011335-RA.p1"; gene_id "MSTRG.451";
scaf_00001	transdecoder	exon	24311309	24311460	.	-	.	transcript_id "PMZ_0011335-RA.p1"; gene_id "MSTRG.451";
scaf_00001	transdecoder	exon	24317218	24317383	.	-	.	transcript_id "PMZ_0011335-RA.p1"; gene_id "MSTRG.451";
scaf_00001	transdecoder	CDS	24309041	24309209	.	-	1	transcript_id "PMZ_0011335-RA.p1"; gene_id "MSTRG.451";
scaf_00001	transdecoder	CDS	24311309	24311460	.	-	0	transcript_id "PMZ_0011335-RA.p1"; gene_id "MSTRG.451";
scaf_00001	transdecoder	CDS	24317218	24317382	.	-	0	transcript_id "PMZ_0011335-RA.p1"; gene_id "MSTRG.451";
scaf_00001	transdecoder	exon	24317955	24318055	.	+	.	transcript_id "MSTRG.452.1.p1"; gene_id "MSTRG.452";
scaf_00001	transdecoder	exon	24322027	24322889	.	+	.	transcript_id "MSTRG.452.1.p1"; gene_id "MSTRG.452";
scaf_00001	transdecoder	exon	24325713	24328130	.	+	.	transcript_id "MSTRG.452.1.p1"; gene_id "MSTRG.452";
scaf_00001	transdecoder	CDS	24322708	24322889	.	+	0	transcript_id "MSTRG.452.1.p1"; gene_id "MSTRG.452";
scaf_00001	transdecoder	CDS	24325713	24326670	.	+	1	transcript_id "MSTRG.452.1.p1"; gene_id "MSTRG.452";
scaf_00001	transdecoder	exon	24317984	24318055	.	+	.	transcript_id "MSTRG.452.2.p1"; gene_id "MSTRG.452";
scaf_00001	transdecoder	exon	24325713	24328059	.	+	.	transcript_id "MSTRG.452.2.p1"; gene_id "MSTRG.452";
scaf_00001	transdecoder	CDS	24325783	24326670	.	+	0	transcript_id "MSTRG.452.2.p1"; gene_id "MSTRG.452";
scaf_00001	transdecoder	exon	24322057	24322406	.	+	.	transcript_id "PMZ_0033637-RA.p1"; gene_id "MSTRG.452";
scaf_00001	transdecoder	exon	24322491	24322889	.	+	.	transcript_id "PMZ_0033637-RA.p1"; gene_id "MSTRG.452";
scaf_00001	transdecoder	exon	24325713	24326127	.	+	.	transcript_id "PMZ_0033637-RA.p1"; gene_id "MSTRG.452";
scaf_00001	transdecoder	exon	24326192	24326764	.	+	.	transcript_id "PMZ_0033637-RA.p1"; gene_id "MSTRG.452";
scaf_00001	transdecoder	CDS	24322057	24322406	.	+	0	transcript_id "PMZ_0033637-RA.p1"; gene_id "MSTRG.452";
scaf_00001	transdecoder	CDS	24322491	24322889	.	+	1	transcript_id "PMZ_0033637-RA.p1"; gene_id "MSTRG.452";
scaf_00001	transdecoder	CDS	24325713	24326127	.	+	1	transcript_id "PMZ_0033637-RA.p1"; gene_id "MSTRG.452";
scaf_00001	transdecoder	CDS	24326192	24326764	.	+	0	transcript_id "PMZ_0033637-RA.p1"; gene_id "MSTRG.452";
scaf_00001	transdecoder	exon	24330695	24330862	.	+	.	transcript_id "PMZ_0041165-RA.p1"; gene_id "PMZ_0041165";
scaf_00001	transdecoder	exon	24343373	24343473	.	+	.	transcript_id "PMZ_0041165-RA.p1"; gene_id "PMZ_0041165";
scaf_00001	transdecoder	exon	24344255	24344399	.	+	.	transcript_id "PMZ_0041165-RA.p1"; gene_id "PMZ_0041165";
scaf_00001	transdecoder	exon	24346943	24347892	.	+	.	transcript_id "PMZ_0041165-RA.p1"; gene_id "PMZ_0041165";
scaf_00001	transdecoder	CDS	24330695	24330862	.	+	0	transcript_id "PMZ_0041165-RA.p1"; gene_id "PMZ_0041165";
scaf_00001	transdecoder	CDS	24343373	24343473	.	+	0	transcript_id "PMZ_0041165-RA.p1"; gene_id "PMZ_0041165";
scaf_00001	transdecoder	CDS	24344255	24344399	.	+	1	transcript_id "PMZ_0041165-RA.p1"; gene_id "PMZ_0041165";
scaf_00001	transdecoder	CDS	24346943	24347104	.	+	0	transcript_id "PMZ_0041165-RA.p1"; gene_id "PMZ_0041165";
scaf_00001	transdecoder	exon	24365585	24365689	.	+	.	transcript_id "PMZ_0041166-RA.p1"; gene_id "MSTRG.453";
scaf_00001	transdecoder	exon	24367516	24367634	.	+	.	transcript_id "PMZ_0041166-RA.p1"; gene_id "MSTRG.453";
scaf_00001	transdecoder	exon	24369156	24369216	.	+	.	transcript_id "PMZ_0041166-RA.p1"; gene_id "MSTRG.453";
scaf_00001	transdecoder	exon	24371823	24371895	.	+	.	transcript_id "PMZ_0041166-RA.p1"; gene_id "MSTRG.453";
scaf_00001	transdecoder	exon	24372819	24372942	.	+	.	transcript_id "PMZ_0041166-RA.p1"; gene_id "MSTRG.453";
scaf_00001	transdecoder	CDS	24365653	24365689	.	+	0	transcript_id "PMZ_0041166-RA.p1"; gene_id "MSTRG.453";
scaf_00001	transdecoder	CDS	24367516	24367634	.	+	2	transcript_id "PMZ_0041166-RA.p1"; gene_id "MSTRG.453";
scaf_00001	transdecoder	CDS	24369156	24369216	.	+	0	transcript_id "PMZ_0041166-RA.p1"; gene_id "MSTRG.453";
scaf_00001	transdecoder	CDS	24371823	24371895	.	+	2	transcript_id "PMZ_0041166-RA.p1"; gene_id "MSTRG.453";
scaf_00001	transdecoder	CDS	24372819	24372942	.	+	1	transcript_id "PMZ_0041166-RA.p1"; gene_id "MSTRG.453";
scaf_00001	transdecoder	exon	24365585	24365689	.	+	.	transcript_id "MSTRG.453.1.p1"; gene_id "MSTRG.453";
scaf_00001	transdecoder	exon	24367516	24367634	.	+	.	transcript_id "MSTRG.453.1.p1"; gene_id "MSTRG.453";
scaf_00001	transdecoder	exon	24369156	24369216	.	+	.	transcript_id "MSTRG.453.1.p1"; gene_id "MSTRG.453";
scaf_00001	transdecoder	exon	24371823	24371895	.	+	.	transcript_id "MSTRG.453.1.p1"; gene_id "MSTRG.453";
scaf_00001	transdecoder	exon	24372819	24372916	.	+	.	transcript_id "MSTRG.453.1.p1"; gene_id "MSTRG.453";
scaf_00001	transdecoder	exon	24373933	24374486	.	+	.	transcript_id "MSTRG.453.1.p1"; gene_id "MSTRG.453";
scaf_00001	transdecoder	exon	24375985	24376054	.	+	.	transcript_id "MSTRG.453.1.p1"; gene_id "MSTRG.453";
scaf_00001	transdecoder	exon	24377296	24377530	.	+	.	transcript_id "MSTRG.453.1.p1"; gene_id "MSTRG.453";
scaf_00001	transdecoder	exon	24378703	24378794	.	+	.	transcript_id "MSTRG.453.1.p1"; gene_id "MSTRG.453";
scaf_00001	transdecoder	exon	24381461	24381560	.	+	.	transcript_id "MSTRG.453.1.p1"; gene_id "MSTRG.453";
scaf_00001	transdecoder	exon	24385891	24385987	.	+	.	transcript_id "MSTRG.453.1.p1"; gene_id "MSTRG.453";
scaf_00001	transdecoder	exon	24386526	24386924	.	+	.	transcript_id "MSTRG.453.1.p1"; gene_id "MSTRG.453";
scaf_00001	transdecoder	exon	24388927	24389608	.	+	.	transcript_id "MSTRG.453.1.p1"; gene_id "MSTRG.453";
scaf_00001	transdecoder	exon	24392184	24392404	.	+	.	transcript_id "MSTRG.453.1.p1"; gene_id "MSTRG.453";
scaf_00001	transdecoder	exon	24393177	24393280	.	+	.	transcript_id "MSTRG.453.1.p1"; gene_id "MSTRG.453";
scaf_00001	transdecoder	exon	24393438	24393672	.	+	.	transcript_id "MSTRG.453.1.p1"; gene_id "MSTRG.453";
scaf_00001	transdecoder	exon	24393943	24393991	.	+	.	transcript_id "MSTRG.453.1.p1"; gene_id "MSTRG.453";
scaf_00001	transdecoder	exon	24394852	24395562	.	+	.	transcript_id "MSTRG.453.1.p1"; gene_id "MSTRG.453";
scaf_00001	transdecoder	exon	24395720	24396003	.	+	.	transcript_id "MSTRG.453.1.p1"; gene_id "MSTRG.453";
scaf_00001	transdecoder	exon	24396399	24396409	.	+	.	transcript_id "MSTRG.453.1.p1"; gene_id "MSTRG.453";
scaf_00001	transdecoder	exon	24397237	24397473	.	+	.	transcript_id "MSTRG.453.1.p1"; gene_id "MSTRG.453";
scaf_00001	transdecoder	CDS	24374339	24374486	.	+	0	transcript_id "MSTRG.453.1.p1"; gene_id "MSTRG.453";
scaf_00001	transdecoder	CDS	24375985	24376054	.	+	2	transcript_id "MSTRG.453.1.p1"; gene_id "MSTRG.453";
scaf_00001	transdecoder	CDS	24377296	24377530	.	+	1	transcript_id "MSTRG.453.1.p1"; gene_id "MSTRG.453";
scaf_00001	transdecoder	CDS	24378703	24378794	.	+	0	transcript_id "MSTRG.453.1.p1"; gene_id "MSTRG.453";
scaf_00001	transdecoder	CDS	24381461	24381560	.	+	1	transcript_id "MSTRG.453.1.p1"; gene_id "MSTRG.453";
scaf_00001	transdecoder	CDS	24385891	24385987	.	+	0	transcript_id "MSTRG.453.1.p1"; gene_id "MSTRG.453";
scaf_00001	transdecoder	CDS	24386526	24386924	.	+	2	transcript_id "MSTRG.453.1.p1"; gene_id "MSTRG.453";
scaf_00001	transdecoder	CDS	24388927	24389608	.	+	2	transcript_id "MSTRG.453.1.p1"; gene_id "MSTRG.453";
scaf_00001	transdecoder	CDS	24392184	24392404	.	+	1	transcript_id "MSTRG.453.1.p1"; gene_id "MSTRG.453";
scaf_00001	transdecoder	CDS	24393177	24393280	.	+	2	transcript_id "MSTRG.453.1.p1"; gene_id "MSTRG.453";
scaf_00001	transdecoder	CDS	24393438	24393672	.	+	0	transcript_id "MSTRG.453.1.p1"; gene_id "MSTRG.453";
scaf_00001	transdecoder	CDS	24393943	24393991	.	+	2	transcript_id "MSTRG.453.1.p1"; gene_id "MSTRG.453";
scaf_00001	transdecoder	CDS	24394852	24395562	.	+	1	transcript_id "MSTRG.453.1.p1"; gene_id "MSTRG.453";
scaf_00001	transdecoder	CDS	24395720	24396003	.	+	1	transcript_id "MSTRG.453.1.p1"; gene_id "MSTRG.453";
scaf_00001	transdecoder	CDS	24396399	24396409	.	+	2	transcript_id "MSTRG.453.1.p1"; gene_id "MSTRG.453";
scaf_00001	transdecoder	CDS	24397237	24397320	.	+	0	transcript_id "MSTRG.453.1.p1"; gene_id "MSTRG.453";
scaf_00001	transdecoder	exon	24386573	24386924	.	+	.	transcript_id "PMZ_0016022-RA.p1"; gene_id "MSTRG.453";
scaf_00001	transdecoder	exon	24388927	24389608	.	+	.	transcript_id "PMZ_0016022-RA.p1"; gene_id "MSTRG.453";
scaf_00001	transdecoder	exon	24392184	24392404	.	+	.	transcript_id "PMZ_0016022-RA.p1"; gene_id "MSTRG.453";
scaf_00001	transdecoder	exon	24393177	24393280	.	+	.	transcript_id "PMZ_0016022-RA.p1"; gene_id "MSTRG.453";
scaf_00001	transdecoder	exon	24393438	24393672	.	+	.	transcript_id "PMZ_0016022-RA.p1"; gene_id "MSTRG.453";
scaf_00001	transdecoder	exon	24393943	24393991	.	+	.	transcript_id "PMZ_0016022-RA.p1"; gene_id "MSTRG.453";
scaf_00001	transdecoder	exon	24394852	24395562	.	+	.	transcript_id "PMZ_0016022-RA.p1"; gene_id "MSTRG.453";
scaf_00001	transdecoder	exon	24395720	24396003	.	+	.	transcript_id "PMZ_0016022-RA.p1"; gene_id "MSTRG.453";
scaf_00001	transdecoder	exon	24396399	24396409	.	+	.	transcript_id "PMZ_0016022-RA.p1"; gene_id "MSTRG.453";
scaf_00001	transdecoder	exon	24397237	24397473	.	+	.	transcript_id "PMZ_0016022-RA.p1"; gene_id "MSTRG.453";
scaf_00001	transdecoder	CDS	24386573	24386924	.	+	0	transcript_id "PMZ_0016022-RA.p1"; gene_id "MSTRG.453";
scaf_00001	transdecoder	CDS	24388927	24389608	.	+	2	transcript_id "PMZ_0016022-RA.p1"; gene_id "MSTRG.453";
scaf_00001	transdecoder	CDS	24392184	24392404	.	+	1	transcript_id "PMZ_0016022-RA.p1"; gene_id "MSTRG.453";
scaf_00001	transdecoder	CDS	24393177	24393280	.	+	2	transcript_id "PMZ_0016022-RA.p1"; gene_id "MSTRG.453";
scaf_00001	transdecoder	CDS	24393438	24393672	.	+	0	transcript_id "PMZ_0016022-RA.p1"; gene_id "MSTRG.453";
scaf_00001	transdecoder	CDS	24393943	24393991	.	+	2	transcript_id "PMZ_0016022-RA.p1"; gene_id "MSTRG.453";
scaf_00001	transdecoder	CDS	24394852	24395562	.	+	1	transcript_id "PMZ_0016022-RA.p1"; gene_id "MSTRG.453";
scaf_00001	transdecoder	CDS	24395720	24396003	.	+	1	transcript_id "PMZ_0016022-RA.p1"; gene_id "MSTRG.453";
scaf_00001	transdecoder	CDS	24396399	24396409	.	+	2	transcript_id "PMZ_0016022-RA.p1"; gene_id "MSTRG.453";
scaf_00001	transdecoder	CDS	24397237	24397320	.	+	0	transcript_id "PMZ_0016022-RA.p1"; gene_id "MSTRG.453";
scaf_00001	transdecoder	exon	24389029	24389663	.	+	.	transcript_id "MSTRG.453.5.p6"; gene_id "MSTRG.453";
scaf_00001	transdecoder	exon	24390751	24390918	.	+	.	transcript_id "MSTRG.453.5.p6"; gene_id "MSTRG.453";
scaf_00001	transdecoder	exon	24392132	24392404	.	+	.	transcript_id "MSTRG.453.5.p6"; gene_id "MSTRG.453";
scaf_00001	transdecoder	exon	24393177	24393280	.	+	.	transcript_id "MSTRG.453.5.p6"; gene_id "MSTRG.453";
scaf_00001	transdecoder	exon	24393438	24393672	.	+	.	transcript_id "MSTRG.453.5.p6"; gene_id "MSTRG.453";
scaf_00001	transdecoder	exon	24393940	24393991	.	+	.	transcript_id "MSTRG.453.5.p6"; gene_id "MSTRG.453";
scaf_00001	transdecoder	exon	24394647	24395595	.	+	.	transcript_id "MSTRG.453.5.p6"; gene_id "MSTRG.453";
scaf_00001	transdecoder	CDS	24395288	24395593	.	+	0	transcript_id "MSTRG.453.5.p6"; gene_id "MSTRG.453";
scaf_00001	transdecoder	exon	24402867	24408244	.	-	.	transcript_id "MSTRG.455.1.p1"; gene_id "MSTRG.455";
scaf_00001	transdecoder	exon	24409701	24409824	.	-	.	transcript_id "MSTRG.455.1.p1"; gene_id "MSTRG.455";
scaf_00001	transdecoder	exon	24413891	24414009	.	-	.	transcript_id "MSTRG.455.1.p1"; gene_id "MSTRG.455";
scaf_00001	transdecoder	exon	24414842	24415003	.	-	.	transcript_id "MSTRG.455.1.p1"; gene_id "MSTRG.455";
scaf_00001	transdecoder	exon	24415977	24416149	.	-	.	transcript_id "MSTRG.455.1.p1"; gene_id "MSTRG.455";
scaf_00001	transdecoder	exon	24416623	24416746	.	-	.	transcript_id "MSTRG.455.1.p1"; gene_id "MSTRG.455";
scaf_00001	transdecoder	exon	24417816	24417947	.	-	.	transcript_id "MSTRG.455.1.p1"; gene_id "MSTRG.455";
scaf_00001	transdecoder	exon	24418687	24418819	.	-	.	transcript_id "MSTRG.455.1.p1"; gene_id "MSTRG.455";
scaf_00001	transdecoder	exon	24419933	24419997	.	-	.	transcript_id "MSTRG.455.1.p1"; gene_id "MSTRG.455";
scaf_00001	transdecoder	exon	24420617	24420724	.	-	.	transcript_id "MSTRG.455.1.p1"; gene_id "MSTRG.455";
scaf_00001	transdecoder	exon	24420980	24421110	.	-	.	transcript_id "MSTRG.455.1.p1"; gene_id "MSTRG.455";
scaf_00001	transdecoder	exon	24422502	24422595	.	-	.	transcript_id "MSTRG.455.1.p1"; gene_id "MSTRG.455";
scaf_00001	transdecoder	exon	24423231	24423311	.	-	.	transcript_id "MSTRG.455.1.p1"; gene_id "MSTRG.455";
scaf_00001	transdecoder	exon	24424051	24425537	.	-	.	transcript_id "MSTRG.455.1.p1"; gene_id "MSTRG.455";
scaf_00001	transdecoder	exon	24426396	24426572	.	-	.	transcript_id "MSTRG.455.1.p1"; gene_id "MSTRG.455";
scaf_00001	transdecoder	exon	24427755	24427855	.	-	.	transcript_id "MSTRG.455.1.p1"; gene_id "MSTRG.455";
scaf_00001	transdecoder	exon	24430622	24430731	.	-	.	transcript_id "MSTRG.455.1.p1"; gene_id "MSTRG.455";
scaf_00001	transdecoder	exon	24436160	24436240	.	-	.	transcript_id "MSTRG.455.1.p1"; gene_id "MSTRG.455";
scaf_00001	transdecoder	CDS	24408050	24408244	.	-	0	transcript_id "MSTRG.455.1.p1"; gene_id "MSTRG.455";
scaf_00001	transdecoder	CDS	24409701	24409824	.	-	1	transcript_id "MSTRG.455.1.p1"; gene_id "MSTRG.455";
scaf_00001	transdecoder	CDS	24413891	24414009	.	-	0	transcript_id "MSTRG.455.1.p1"; gene_id "MSTRG.455";
scaf_00001	transdecoder	CDS	24414842	24415003	.	-	0	transcript_id "MSTRG.455.1.p1"; gene_id "MSTRG.455";
scaf_00001	transdecoder	CDS	24415977	24416149	.	-	2	transcript_id "MSTRG.455.1.p1"; gene_id "MSTRG.455";
scaf_00001	transdecoder	CDS	24416623	24416746	.	-	0	transcript_id "MSTRG.455.1.p1"; gene_id "MSTRG.455";
scaf_00001	transdecoder	CDS	24417816	24417947	.	-	0	transcript_id "MSTRG.455.1.p1"; gene_id "MSTRG.455";
scaf_00001	transdecoder	CDS	24418687	24418819	.	-	1	transcript_id "MSTRG.455.1.p1"; gene_id "MSTRG.455";
scaf_00001	transdecoder	CDS	24419933	24419997	.	-	0	transcript_id "MSTRG.455.1.p1"; gene_id "MSTRG.455";
scaf_00001	transdecoder	CDS	24420617	24420724	.	-	0	transcript_id "MSTRG.455.1.p1"; gene_id "MSTRG.455";
scaf_00001	transdecoder	CDS	24420980	24421110	.	-	2	transcript_id "MSTRG.455.1.p1"; gene_id "MSTRG.455";
scaf_00001	transdecoder	CDS	24422502	24422595	.	-	0	transcript_id "MSTRG.455.1.p1"; gene_id "MSTRG.455";
scaf_00001	transdecoder	CDS	24423231	24423311	.	-	0	transcript_id "MSTRG.455.1.p1"; gene_id "MSTRG.455";
scaf_00001	transdecoder	CDS	24424051	24424059	.	-	0	transcript_id "MSTRG.455.1.p1"; gene_id "MSTRG.455";
scaf_00001	transdecoder	exon	24402871	24408244	.	-	.	transcript_id "MSTRG.455.2.p1"; gene_id "MSTRG.455";
scaf_00001	transdecoder	exon	24409701	24409824	.	-	.	transcript_id "MSTRG.455.2.p1"; gene_id "MSTRG.455";
scaf_00001	transdecoder	exon	24413891	24414009	.	-	.	transcript_id "MSTRG.455.2.p1"; gene_id "MSTRG.455";
scaf_00001	transdecoder	exon	24414842	24415003	.	-	.	transcript_id "MSTRG.455.2.p1"; gene_id "MSTRG.455";
scaf_00001	transdecoder	exon	24415977	24416149	.	-	.	transcript_id "MSTRG.455.2.p1"; gene_id "MSTRG.455";
scaf_00001	transdecoder	exon	24416623	24416746	.	-	.	transcript_id "MSTRG.455.2.p1"; gene_id "MSTRG.455";
scaf_00001	transdecoder	exon	24417816	24417947	.	-	.	transcript_id "MSTRG.455.2.p1"; gene_id "MSTRG.455";
scaf_00001	transdecoder	exon	24418687	24418819	.	-	.	transcript_id "MSTRG.455.2.p1"; gene_id "MSTRG.455";
scaf_00001	transdecoder	exon	24419933	24419997	.	-	.	transcript_id "MSTRG.455.2.p1"; gene_id "MSTRG.455";
scaf_00001	transdecoder	exon	24420617	24420724	.	-	.	transcript_id "MSTRG.455.2.p1"; gene_id "MSTRG.455";
scaf_00001	transdecoder	exon	24420980	24421110	.	-	.	transcript_id "MSTRG.455.2.p1"; gene_id "MSTRG.455";
scaf_00001	transdecoder	exon	24422502	24422595	.	-	.	transcript_id "MSTRG.455.2.p1"; gene_id "MSTRG.455";
scaf_00001	transdecoder	exon	24423231	24423311	.	-	.	transcript_id "MSTRG.455.2.p1"; gene_id "MSTRG.455";
scaf_00001	transdecoder	exon	24424051	24424483	.	-	.	transcript_id "MSTRG.455.2.p1"; gene_id "MSTRG.455";
scaf_00001	transdecoder	exon	24424535	24424780	.	-	.	transcript_id "MSTRG.455.2.p1"; gene_id "MSTRG.455";
scaf_00001	transdecoder	CDS	24408050	24408244	.	-	0	transcript_id "MSTRG.455.2.p1"; gene_id "MSTRG.455";
scaf_00001	transdecoder	CDS	24409701	24409824	.	-	1	transcript_id "MSTRG.455.2.p1"; gene_id "MSTRG.455";
scaf_00001	transdecoder	CDS	24413891	24414009	.	-	0	transcript_id "MSTRG.455.2.p1"; gene_id "MSTRG.455";
scaf_00001	transdecoder	CDS	24414842	24415003	.	-	0	transcript_id "MSTRG.455.2.p1"; gene_id "MSTRG.455";
scaf_00001	transdecoder	CDS	24415977	24416149	.	-	2	transcript_id "MSTRG.455.2.p1"; gene_id "MSTRG.455";
scaf_00001	transdecoder	CDS	24416623	24416746	.	-	0	transcript_id "MSTRG.455.2.p1"; gene_id "MSTRG.455";
scaf_00001	transdecoder	CDS	24417816	24417947	.	-	0	transcript_id "MSTRG.455.2.p1"; gene_id "MSTRG.455";
scaf_00001	transdecoder	CDS	24418687	24418819	.	-	1	transcript_id "MSTRG.455.2.p1"; gene_id "MSTRG.455";
scaf_00001	transdecoder	CDS	24419933	24419997	.	-	0	transcript_id "MSTRG.455.2.p1"; gene_id "MSTRG.455";
scaf_00001	transdecoder	CDS	24420617	24420724	.	-	0	transcript_id "MSTRG.455.2.p1"; gene_id "MSTRG.455";
scaf_00001	transdecoder	CDS	24420980	24421110	.	-	2	transcript_id "MSTRG.455.2.p1"; gene_id "MSTRG.455";
scaf_00001	transdecoder	CDS	24422502	24422595	.	-	0	transcript_id "MSTRG.455.2.p1"; gene_id "MSTRG.455";
scaf_00001	transdecoder	CDS	24423231	24423311	.	-	0	transcript_id "MSTRG.455.2.p1"; gene_id "MSTRG.455";
scaf_00001	transdecoder	CDS	24424051	24424059	.	-	0	transcript_id "MSTRG.455.2.p1"; gene_id "MSTRG.455";
scaf_00001	transdecoder	exon	24402871	24408244	.	-	.	transcript_id "MSTRG.455.3.p1"; gene_id "MSTRG.455";
scaf_00001	transdecoder	exon	24409701	24409824	.	-	.	transcript_id "MSTRG.455.3.p1"; gene_id "MSTRG.455";
scaf_00001	transdecoder	exon	24413891	24414009	.	-	.	transcript_id "MSTRG.455.3.p1"; gene_id "MSTRG.455";
scaf_00001	transdecoder	exon	24414842	24415003	.	-	.	transcript_id "MSTRG.455.3.p1"; gene_id "MSTRG.455";
scaf_00001	transdecoder	exon	24415977	24416149	.	-	.	transcript_id "MSTRG.455.3.p1"; gene_id "MSTRG.455";
scaf_00001	transdecoder	exon	24416623	24416746	.	-	.	transcript_id "MSTRG.455.3.p1"; gene_id "MSTRG.455";
scaf_00001	transdecoder	exon	24417816	24417947	.	-	.	transcript_id "MSTRG.455.3.p1"; gene_id "MSTRG.455";
scaf_00001	transdecoder	exon	24418687	24418819	.	-	.	transcript_id "MSTRG.455.3.p1"; gene_id "MSTRG.455";
scaf_00001	transdecoder	exon	24419933	24419997	.	-	.	transcript_id "MSTRG.455.3.p1"; gene_id "MSTRG.455";
scaf_00001	transdecoder	exon	24420617	24420724	.	-	.	transcript_id "MSTRG.455.3.p1"; gene_id "MSTRG.455";
scaf_00001	transdecoder	exon	24420980	24421110	.	-	.	transcript_id "MSTRG.455.3.p1"; gene_id "MSTRG.455";
scaf_00001	transdecoder	exon	24422502	24422595	.	-	.	transcript_id "MSTRG.455.3.p1"; gene_id "MSTRG.455";
scaf_00001	transdecoder	exon	24423231	24423311	.	-	.	transcript_id "MSTRG.455.3.p1"; gene_id "MSTRG.455";
scaf_00001	transdecoder	exon	24424051	24424483	.	-	.	transcript_id "MSTRG.455.3.p1"; gene_id "MSTRG.455";
scaf_00001	transdecoder	exon	24424646	24425537	.	-	.	transcript_id "MSTRG.455.3.p1"; gene_id "MSTRG.455";
scaf_00001	transdecoder	exon	24426396	24426572	.	-	.	transcript_id "MSTRG.455.3.p1"; gene_id "MSTRG.455";
scaf_00001	transdecoder	exon	24427755	24427855	.	-	.	transcript_id "MSTRG.455.3.p1"; gene_id "MSTRG.455";
scaf_00001	transdecoder	exon	24430622	24430731	.	-	.	transcript_id "MSTRG.455.3.p1"; gene_id "MSTRG.455";
scaf_00001	transdecoder	exon	24436160	24436207	.	-	.	transcript_id "MSTRG.455.3.p1"; gene_id "MSTRG.455";
scaf_00001	transdecoder	CDS	24408050	24408244	.	-	0	transcript_id "MSTRG.455.3.p1"; gene_id "MSTRG.455";
scaf_00001	transdecoder	CDS	24409701	24409824	.	-	1	transcript_id "MSTRG.455.3.p1"; gene_id "MSTRG.455";
scaf_00001	transdecoder	CDS	24413891	24414009	.	-	0	transcript_id "MSTRG.455.3.p1"; gene_id "MSTRG.455";
scaf_00001	transdecoder	CDS	24414842	24415003	.	-	0	transcript_id "MSTRG.455.3.p1"; gene_id "MSTRG.455";
scaf_00001	transdecoder	CDS	24415977	24416149	.	-	2	transcript_id "MSTRG.455.3.p1"; gene_id "MSTRG.455";
scaf_00001	transdecoder	CDS	24416623	24416746	.	-	0	transcript_id "MSTRG.455.3.p1"; gene_id "MSTRG.455";
scaf_00001	transdecoder	CDS	24417816	24417947	.	-	0	transcript_id "MSTRG.455.3.p1"; gene_id "MSTRG.455";
scaf_00001	transdecoder	CDS	24418687	24418819	.	-	1	transcript_id "MSTRG.455.3.p1"; gene_id "MSTRG.455";
scaf_00001	transdecoder	CDS	24419933	24419997	.	-	0	transcript_id "MSTRG.455.3.p1"; gene_id "MSTRG.455";
scaf_00001	transdecoder	CDS	24420617	24420724	.	-	0	transcript_id "MSTRG.455.3.p1"; gene_id "MSTRG.455";
scaf_00001	transdecoder	CDS	24420980	24421110	.	-	2	transcript_id "MSTRG.455.3.p1"; gene_id "MSTRG.455";
scaf_00001	transdecoder	CDS	24422502	24422595	.	-	0	transcript_id "MSTRG.455.3.p1"; gene_id "MSTRG.455";
scaf_00001	transdecoder	CDS	24423231	24423311	.	-	0	transcript_id "MSTRG.455.3.p1"; gene_id "MSTRG.455";
scaf_00001	transdecoder	CDS	24424051	24424059	.	-	0	transcript_id "MSTRG.455.3.p1"; gene_id "MSTRG.455";
scaf_00001	transdecoder	exon	24406324	24408244	.	-	.	transcript_id "PMZ_0018337-RA.p1"; gene_id "MSTRG.455";
scaf_00001	transdecoder	exon	24413881	24414009	.	-	.	transcript_id "PMZ_0018337-RA.p1"; gene_id "MSTRG.455";
scaf_00001	transdecoder	exon	24416049	24416149	.	-	.	transcript_id "PMZ_0018337-RA.p1"; gene_id "MSTRG.455";
scaf_00001	transdecoder	exon	24416623	24416746	.	-	.	transcript_id "PMZ_0018337-RA.p1"; gene_id "MSTRG.455";
scaf_00001	transdecoder	exon	24417816	24417947	.	-	.	transcript_id "PMZ_0018337-RA.p1"; gene_id "MSTRG.455";
scaf_00001	transdecoder	exon	24418687	24418819	.	-	.	transcript_id "PMZ_0018337-RA.p1"; gene_id "MSTRG.455";
scaf_00001	transdecoder	exon	24419933	24419997	.	-	.	transcript_id "PMZ_0018337-RA.p1"; gene_id "MSTRG.455";
scaf_00001	transdecoder	exon	24420617	24420871	.	-	.	transcript_id "PMZ_0018337-RA.p1"; gene_id "MSTRG.455";
scaf_00001	transdecoder	exon	24420980	24421110	.	-	.	transcript_id "PMZ_0018337-RA.p1"; gene_id "MSTRG.455";
scaf_00001	transdecoder	exon	24423212	24423311	.	-	.	transcript_id "PMZ_0018337-RA.p1"; gene_id "MSTRG.455";
scaf_00001	transdecoder	exon	24424051	24424140	.	-	.	transcript_id "PMZ_0018337-RA.p1"; gene_id "MSTRG.455";
scaf_00001	transdecoder	exon	24425388	24425537	.	-	.	transcript_id "PMZ_0018337-RA.p1"; gene_id "MSTRG.455";
scaf_00001	transdecoder	exon	24426396	24426479	.	-	.	transcript_id "PMZ_0018337-RA.p1"; gene_id "MSTRG.455";
scaf_00001	transdecoder	exon	24427755	24427821	.	-	.	transcript_id "PMZ_0018337-RA.p1"; gene_id "MSTRG.455";
scaf_00001	transdecoder	exon	24430622	24430731	.	-	.	transcript_id "PMZ_0018337-RA.p1"; gene_id "MSTRG.455";
scaf_00001	transdecoder	exon	24436160	24436204	.	-	.	transcript_id "PMZ_0018337-RA.p1"; gene_id "MSTRG.455";
scaf_00001	transdecoder	CDS	24408050	24408244	.	-	0	transcript_id "PMZ_0018337-RA.p1"; gene_id "MSTRG.455";
```
