## Supplementary Data 1 for "Reconstructing the ancestral vertebrate brain using a lamprey neural cell type atlas": lamprey_protein_coding_merged.fasta.transdecoder.genome_gene_id_MT.gtf (part 3 of 90)

```
scaf_00001	transdecoder	CDS	24413881	24414009	.	-	0	transcript_id "PMZ_0018337-RA.p1"; gene_id "MSTRG.455";
scaf_00001	transdecoder	CDS	24416049	24416149	.	-	2	transcript_id "PMZ_0018337-RA.p1"; gene_id "MSTRG.455";
scaf_00001	transdecoder	CDS	24416623	24416746	.	-	0	transcript_id "PMZ_0018337-RA.p1"; gene_id "MSTRG.455";
scaf_00001	transdecoder	CDS	24417816	24417947	.	-	0	transcript_id "PMZ_0018337-RA.p1"; gene_id "MSTRG.455";
scaf_00001	transdecoder	CDS	24418687	24418819	.	-	1	transcript_id "PMZ_0018337-RA.p1"; gene_id "MSTRG.455";
scaf_00001	transdecoder	CDS	24419933	24419997	.	-	0	transcript_id "PMZ_0018337-RA.p1"; gene_id "MSTRG.455";
scaf_00001	transdecoder	CDS	24420617	24420871	.	-	0	transcript_id "PMZ_0018337-RA.p1"; gene_id "MSTRG.455";
scaf_00001	transdecoder	CDS	24420980	24421110	.	-	2	transcript_id "PMZ_0018337-RA.p1"; gene_id "MSTRG.455";
scaf_00001	transdecoder	CDS	24423212	24423311	.	-	0	transcript_id "PMZ_0018337-RA.p1"; gene_id "MSTRG.455";
scaf_00001	transdecoder	CDS	24424051	24424140	.	-	0	transcript_id "PMZ_0018337-RA.p1"; gene_id "MSTRG.455";
scaf_00001	transdecoder	CDS	24425388	24425537	.	-	0	transcript_id "PMZ_0018337-RA.p1"; gene_id "MSTRG.455";
scaf_00001	transdecoder	CDS	24426396	24426479	.	-	0	transcript_id "PMZ_0018337-RA.p1"; gene_id "MSTRG.455";
scaf_00001	transdecoder	CDS	24427755	24427821	.	-	1	transcript_id "PMZ_0018337-RA.p1"; gene_id "MSTRG.455";
scaf_00001	transdecoder	CDS	24430622	24430731	.	-	0	transcript_id "PMZ_0018337-RA.p1"; gene_id "MSTRG.455";
scaf_00001	transdecoder	CDS	24436160	24436183	.	-	0	transcript_id "PMZ_0018337-RA.p1"; gene_id "MSTRG.455";
scaf_00001	transdecoder	exon	24437539	24441602	.	-	.	transcript_id "MSTRG.454.1.p8"; gene_id "MSTRG.454";
scaf_00001	transdecoder	exon	24444752	24444926	.	-	.	transcript_id "MSTRG.454.1.p8"; gene_id "MSTRG.454";
scaf_00001	transdecoder	exon	24447865	24448538	.	-	.	transcript_id "MSTRG.454.1.p8"; gene_id "MSTRG.454";
scaf_00001	transdecoder	CDS	24441327	24441602	.	-	0	transcript_id "MSTRG.454.1.p8"; gene_id "MSTRG.454";
scaf_00001	transdecoder	CDS	24444752	24444796	.	-	0	transcript_id "MSTRG.454.1.p8"; gene_id "MSTRG.454";
scaf_00001	transdecoder	exon	24441327	24441581	.	-	.	transcript_id "PMZ_0031576-RA.p1"; gene_id "MSTRG.454";
scaf_00001	transdecoder	exon	24444752	24444897	.	-	.	transcript_id "PMZ_0031576-RA.p1"; gene_id "MSTRG.454";
scaf_00001	transdecoder	exon	24447903	24448089	.	-	.	transcript_id "PMZ_0031576-RA.p1"; gene_id "MSTRG.454";
scaf_00001	transdecoder	CDS	24441327	24441581	.	-	0	transcript_id "PMZ_0031576-RA.p1"; gene_id "MSTRG.454";
scaf_00001	transdecoder	CDS	24444752	24444897	.	-	2	transcript_id "PMZ_0031576-RA.p1"; gene_id "MSTRG.454";
scaf_00001	transdecoder	CDS	24447903	24448089	.	-	0	transcript_id "PMZ_0031576-RA.p1"; gene_id "MSTRG.454";
scaf_00001	transdecoder	exon	24454323	24454519	.	+	.	transcript_id "MSTRG.458.1.p1"; gene_id "MSTRG.458";
scaf_00001	transdecoder	exon	24456525	24456833	.	+	.	transcript_id "MSTRG.458.1.p1"; gene_id "MSTRG.458";
scaf_00001	transdecoder	exon	24459274	24459357	.	+	.	transcript_id "MSTRG.458.1.p1"; gene_id "MSTRG.458";
scaf_00001	transdecoder	exon	24460449	24460495	.	+	.	transcript_id "MSTRG.458.1.p1"; gene_id "MSTRG.458";
scaf_00001	transdecoder	exon	24462574	24462687	.	+	.	transcript_id "MSTRG.458.1.p1"; gene_id "MSTRG.458";
scaf_00001	transdecoder	exon	24463504	24463691	.	+	.	transcript_id "MSTRG.458.1.p1"; gene_id "MSTRG.458";
scaf_00001	transdecoder	exon	24464601	24464783	.	+	.	transcript_id "MSTRG.458.1.p1"; gene_id "MSTRG.458";
scaf_00001	transdecoder	exon	24466634	24466731	.	+	.	transcript_id "MSTRG.458.1.p1"; gene_id "MSTRG.458";
scaf_00001	transdecoder	exon	24467576	24467691	.	+	.	transcript_id "MSTRG.458.1.p1"; gene_id "MSTRG.458";
scaf_00001	transdecoder	exon	24468175	24468255	.	+	.	transcript_id "MSTRG.458.1.p1"; gene_id "MSTRG.458";
scaf_00001	transdecoder	exon	24468756	24468858	.	+	.	transcript_id "MSTRG.458.1.p1"; gene_id "MSTRG.458";
scaf_00001	transdecoder	exon	24469008	24469175	.	+	.	transcript_id "MSTRG.458.1.p1"; gene_id "MSTRG.458";
scaf_00001	transdecoder	exon	24469991	24470221	.	+	.	transcript_id "MSTRG.458.1.p1"; gene_id "MSTRG.458";
scaf_00001	transdecoder	exon	24470680	24470875	.	+	.	transcript_id "MSTRG.458.1.p1"; gene_id "MSTRG.458";
scaf_00001	transdecoder	exon	24472288	24472480	.	+	.	transcript_id "MSTRG.458.1.p1"; gene_id "MSTRG.458";
scaf_00001	transdecoder	exon	24473831	24474004	.	+	.	transcript_id "MSTRG.458.1.p1"; gene_id "MSTRG.458";
scaf_00001	transdecoder	exon	24477845	24482869	.	+	.	transcript_id "MSTRG.458.1.p1"; gene_id "MSTRG.458";
scaf_00001	transdecoder	CDS	24462649	24462687	.	+	0	transcript_id "MSTRG.458.1.p1"; gene_id "MSTRG.458";
scaf_00001	transdecoder	CDS	24463504	24463691	.	+	0	transcript_id "MSTRG.458.1.p1"; gene_id "MSTRG.458";
scaf_00001	transdecoder	CDS	24464601	24464783	.	+	1	transcript_id "MSTRG.458.1.p1"; gene_id "MSTRG.458";
scaf_00001	transdecoder	CDS	24466634	24466731	.	+	1	transcript_id "MSTRG.458.1.p1"; gene_id "MSTRG.458";
scaf_00001	transdecoder	CDS	24467576	24467691	.	+	2	transcript_id "MSTRG.458.1.p1"; gene_id "MSTRG.458";
scaf_00001	transdecoder	CDS	24468175	24468255	.	+	0	transcript_id "MSTRG.458.1.p1"; gene_id "MSTRG.458";
scaf_00001	transdecoder	CDS	24468756	24468858	.	+	0	transcript_id "MSTRG.458.1.p1"; gene_id "MSTRG.458";
scaf_00001	transdecoder	CDS	24469008	24469090	.	+	2	transcript_id "MSTRG.458.1.p1"; gene_id "MSTRG.458";
scaf_00001	transdecoder	exon	24454368	24454519	.	+	.	transcript_id "MSTRG.458.2.p1"; gene_id "MSTRG.458";
scaf_00001	transdecoder	exon	24456525	24456833	.	+	.	transcript_id "MSTRG.458.2.p1"; gene_id "MSTRG.458";
scaf_00001	transdecoder	exon	24459274	24459357	.	+	.	transcript_id "MSTRG.458.2.p1"; gene_id "MSTRG.458";
scaf_00001	transdecoder	exon	24460449	24460495	.	+	.	transcript_id "MSTRG.458.2.p1"; gene_id "MSTRG.458";
scaf_00001	transdecoder	exon	24462574	24462687	.	+	.	transcript_id "MSTRG.458.2.p1"; gene_id "MSTRG.458";
scaf_00001	transdecoder	exon	24463504	24463691	.	+	.	transcript_id "MSTRG.458.2.p1"; gene_id "MSTRG.458";
scaf_00001	transdecoder	exon	24464601	24464783	.	+	.	transcript_id "MSTRG.458.2.p1"; gene_id "MSTRG.458";
scaf_00001	transdecoder	exon	24466634	24466731	.	+	.	transcript_id "MSTRG.458.2.p1"; gene_id "MSTRG.458";
scaf_00001	transdecoder	exon	24467576	24467691	.	+	.	transcript_id "MSTRG.458.2.p1"; gene_id "MSTRG.458";
scaf_00001	transdecoder	exon	24468175	24468255	.	+	.	transcript_id "MSTRG.458.2.p1"; gene_id "MSTRG.458";
scaf_00001	transdecoder	exon	24468756	24468858	.	+	.	transcript_id "MSTRG.458.2.p1"; gene_id "MSTRG.458";
scaf_00001	transdecoder	exon	24469008	24469175	.	+	.	transcript_id "MSTRG.458.2.p1"; gene_id "MSTRG.458";
scaf_00001	transdecoder	exon	24469991	24470221	.	+	.	transcript_id "MSTRG.458.2.p1"; gene_id "MSTRG.458";
scaf_00001	transdecoder	exon	24470680	24470875	.	+	.	transcript_id "MSTRG.458.2.p1"; gene_id "MSTRG.458";
scaf_00001	transdecoder	exon	24472288	24472480	.	+	.	transcript_id "MSTRG.458.2.p1"; gene_id "MSTRG.458";
scaf_00001	transdecoder	exon	24473831	24478785	.	+	.	transcript_id "MSTRG.458.2.p1"; gene_id "MSTRG.458";
scaf_00001	transdecoder	exon	24478806	24482874	.	+	.	transcript_id "MSTRG.458.2.p1"; gene_id "MSTRG.458";
scaf_00001	transdecoder	CDS	24462649	24462687	.	+	0	transcript_id "MSTRG.458.2.p1"; gene_id "MSTRG.458";
scaf_00001	transdecoder	CDS	24463504	24463691	.	+	0	transcript_id "MSTRG.458.2.p1"; gene_id "MSTRG.458";
scaf_00001	transdecoder	CDS	24464601	24464783	.	+	1	transcript_id "MSTRG.458.2.p1"; gene_id "MSTRG.458";
scaf_00001	transdecoder	CDS	24466634	24466731	.	+	1	transcript_id "MSTRG.458.2.p1"; gene_id "MSTRG.458";
scaf_00001	transdecoder	CDS	24467576	24467691	.	+	2	transcript_id "MSTRG.458.2.p1"; gene_id "MSTRG.458";
scaf_00001	transdecoder	CDS	24468175	24468255	.	+	0	transcript_id "MSTRG.458.2.p1"; gene_id "MSTRG.458";
scaf_00001	transdecoder	CDS	24468756	24468858	.	+	0	transcript_id "MSTRG.458.2.p1"; gene_id "MSTRG.458";
scaf_00001	transdecoder	CDS	24469008	24469090	.	+	2	transcript_id "MSTRG.458.2.p1"; gene_id "MSTRG.458";
scaf_00001	transdecoder	exon	24454377	24454519	.	+	.	transcript_id "PMZ_0041168-RA.p1"; gene_id "MSTRG.458";
scaf_00001	transdecoder	exon	24456525	24456833	.	+	.	transcript_id "PMZ_0041168-RA.p1"; gene_id "MSTRG.458";
scaf_00001	transdecoder	exon	24459274	24459357	.	+	.	transcript_id "PMZ_0041168-RA.p1"; gene_id "MSTRG.458";
scaf_00001	transdecoder	exon	24460449	24460495	.	+	.	transcript_id "PMZ_0041168-RA.p1"; gene_id "MSTRG.458";
scaf_00001	transdecoder	exon	24463352	24463415	.	+	.	transcript_id "PMZ_0041168-RA.p1"; gene_id "MSTRG.458";
scaf_00001	transdecoder	exon	24463504	24463691	.	+	.	transcript_id "PMZ_0041168-RA.p1"; gene_id "MSTRG.458";
scaf_00001	transdecoder	exon	24464601	24464783	.	+	.	transcript_id "PMZ_0041168-RA.p1"; gene_id "MSTRG.458";
scaf_00001	transdecoder	exon	24466661	24466731	.	+	.	transcript_id "PMZ_0041168-RA.p1"; gene_id "MSTRG.458";
scaf_00001	transdecoder	exon	24467576	24467713	.	+	.	transcript_id "PMZ_0041168-RA.p1"; gene_id "MSTRG.458";
scaf_00001	transdecoder	exon	24468175	24468255	.	+	.	transcript_id "PMZ_0041168-RA.p1"; gene_id "MSTRG.458";
scaf_00001	transdecoder	exon	24468756	24468858	.	+	.	transcript_id "PMZ_0041168-RA.p1"; gene_id "MSTRG.458";
scaf_00001	transdecoder	exon	24469008	24469175	.	+	.	transcript_id "PMZ_0041168-RA.p1"; gene_id "MSTRG.458";
scaf_00001	transdecoder	exon	24470004	24470097	.	+	.	transcript_id "PMZ_0041168-RA.p1"; gene_id "MSTRG.458";
scaf_00001	transdecoder	exon	24470164	24470221	.	+	.	transcript_id "PMZ_0041168-RA.p1"; gene_id "MSTRG.458";
scaf_00001	transdecoder	exon	24470680	24470875	.	+	.	transcript_id "PMZ_0041168-RA.p1"; gene_id "MSTRG.458";
scaf_00001	transdecoder	exon	24471036	24471045	.	+	.	transcript_id "PMZ_0041168-RA.p1"; gene_id "MSTRG.458";
scaf_00001	transdecoder	exon	24472346	24472480	.	+	.	transcript_id "PMZ_0041168-RA.p1"; gene_id "MSTRG.458";
scaf_00001	transdecoder	exon	24473831	24474004	.	+	.	transcript_id "PMZ_0041168-RA.p1"; gene_id "MSTRG.458";
scaf_00001	transdecoder	exon	24477845	24478234	.	+	.	transcript_id "PMZ_0041168-RA.p1"; gene_id "MSTRG.458";
scaf_00001	transdecoder	CDS	24456786	24456833	.	+	0	transcript_id "PMZ_0041168-RA.p1"; gene_id "MSTRG.458";
scaf_00001	transdecoder	CDS	24459274	24459357	.	+	0	transcript_id "PMZ_0041168-RA.p1"; gene_id "MSTRG.458";
scaf_00001	transdecoder	CDS	24460449	24460495	.	+	0	transcript_id "PMZ_0041168-RA.p1"; gene_id "MSTRG.458";
scaf_00001	transdecoder	CDS	24463352	24463415	.	+	1	transcript_id "PMZ_0041168-RA.p1"; gene_id "MSTRG.458";
scaf_00001	transdecoder	CDS	24463504	24463691	.	+	0	transcript_id "PMZ_0041168-RA.p1"; gene_id "MSTRG.458";
scaf_00001	transdecoder	CDS	24464601	24464783	.	+	1	transcript_id "PMZ_0041168-RA.p1"; gene_id "MSTRG.458";
scaf_00001	transdecoder	CDS	24466661	24466731	.	+	1	transcript_id "PMZ_0041168-RA.p1"; gene_id "MSTRG.458";
scaf_00001	transdecoder	CDS	24467576	24467713	.	+	2	transcript_id "PMZ_0041168-RA.p1"; gene_id "MSTRG.458";
scaf_00001	transdecoder	CDS	24468175	24468255	.	+	2	transcript_id "PMZ_0041168-RA.p1"; gene_id "MSTRG.458";
scaf_00001	transdecoder	CDS	24468756	24468858	.	+	2	transcript_id "PMZ_0041168-RA.p1"; gene_id "MSTRG.458";
scaf_00001	transdecoder	CDS	24469008	24469175	.	+	1	transcript_id "PMZ_0041168-RA.p1"; gene_id "MSTRG.458";
scaf_00001	transdecoder	CDS	24470004	24470097	.	+	1	transcript_id "PMZ_0041168-RA.p1"; gene_id "MSTRG.458";
scaf_00001	transdecoder	CDS	24470164	24470221	.	+	0	transcript_id "PMZ_0041168-RA.p1"; gene_id "MSTRG.458";
scaf_00001	transdecoder	CDS	24470680	24470875	.	+	2	transcript_id "PMZ_0041168-RA.p1"; gene_id "MSTRG.458";
scaf_00001	transdecoder	CDS	24471036	24471045	.	+	1	transcript_id "PMZ_0041168-RA.p1"; gene_id "MSTRG.458";
scaf_00001	transdecoder	CDS	24472346	24472480	.	+	0	transcript_id "PMZ_0041168-RA.p1"; gene_id "MSTRG.458";
scaf_00001	transdecoder	CDS	24473831	24474004	.	+	0	transcript_id "PMZ_0041168-RA.p1"; gene_id "MSTRG.458";
scaf_00001	transdecoder	CDS	24477845	24477862	.	+	0	transcript_id "PMZ_0041168-RA.p1"; gene_id "MSTRG.458";
scaf_00001	transdecoder	exon	24454398	24454519	.	+	.	transcript_id "MSTRG.458.5.p1"; gene_id "MSTRG.458";
scaf_00001	transdecoder	exon	24456525	24456833	.	+	.	transcript_id "MSTRG.458.5.p1"; gene_id "MSTRG.458";
scaf_00001	transdecoder	exon	24459274	24459357	.	+	.	transcript_id "MSTRG.458.5.p1"; gene_id "MSTRG.458";
scaf_00001	transdecoder	exon	24460449	24460495	.	+	.	transcript_id "MSTRG.458.5.p1"; gene_id "MSTRG.458";
scaf_00001	transdecoder	exon	24462574	24462687	.	+	.	transcript_id "MSTRG.458.5.p1"; gene_id "MSTRG.458";
scaf_00001	transdecoder	exon	24463504	24463691	.	+	.	transcript_id "MSTRG.458.5.p1"; gene_id "MSTRG.458";
scaf_00001	transdecoder	exon	24464601	24464783	.	+	.	transcript_id "MSTRG.458.5.p1"; gene_id "MSTRG.458";
scaf_00001	transdecoder	exon	24466634	24466731	.	+	.	transcript_id "MSTRG.458.5.p1"; gene_id "MSTRG.458";
scaf_00001	transdecoder	exon	24467576	24467691	.	+	.	transcript_id "MSTRG.458.5.p1"; gene_id "MSTRG.458";
scaf_00001	transdecoder	exon	24468175	24468255	.	+	.	transcript_id "MSTRG.458.5.p1"; gene_id "MSTRG.458";
scaf_00001	transdecoder	exon	24468756	24468858	.	+	.	transcript_id "MSTRG.458.5.p1"; gene_id "MSTRG.458";
scaf_00001	transdecoder	exon	24469008	24469175	.	+	.	transcript_id "MSTRG.458.5.p1"; gene_id "MSTRG.458";
scaf_00001	transdecoder	exon	24469991	24470221	.	+	.	transcript_id "MSTRG.458.5.p1"; gene_id "MSTRG.458";
scaf_00001	transdecoder	exon	24470680	24470875	.	+	.	transcript_id "MSTRG.458.5.p1"; gene_id "MSTRG.458";
scaf_00001	transdecoder	exon	24472288	24472480	.	+	.	transcript_id "MSTRG.458.5.p1"; gene_id "MSTRG.458";
scaf_00001	transdecoder	exon	24473831	24474004	.	+	.	transcript_id "MSTRG.458.5.p1"; gene_id "MSTRG.458";
scaf_00001	transdecoder	exon	24474666	24474930	.	+	.	transcript_id "MSTRG.458.5.p1"; gene_id "MSTRG.458";
scaf_00001	transdecoder	CDS	24462649	24462687	.	+	0	transcript_id "MSTRG.458.5.p1"; gene_id "MSTRG.458";
scaf_00001	transdecoder	CDS	24463504	24463691	.	+	0	transcript_id "MSTRG.458.5.p1"; gene_id "MSTRG.458";
scaf_00001	transdecoder	CDS	24464601	24464783	.	+	1	transcript_id "MSTRG.458.5.p1"; gene_id "MSTRG.458";
scaf_00001	transdecoder	CDS	24466634	24466731	.	+	1	transcript_id "MSTRG.458.5.p1"; gene_id "MSTRG.458";
scaf_00001	transdecoder	CDS	24467576	24467691	.	+	2	transcript_id "MSTRG.458.5.p1"; gene_id "MSTRG.458";
scaf_00001	transdecoder	CDS	24468175	24468255	.	+	0	transcript_id "MSTRG.458.5.p1"; gene_id "MSTRG.458";
scaf_00001	transdecoder	CDS	24468756	24468858	.	+	0	transcript_id "MSTRG.458.5.p1"; gene_id "MSTRG.458";
scaf_00001	transdecoder	CDS	24469008	24469090	.	+	2	transcript_id "MSTRG.458.5.p1"; gene_id "MSTRG.458";
scaf_00001	transdecoder	exon	24454398	24454519	.	+	.	transcript_id "MSTRG.458.4.p1"; gene_id "MSTRG.458";
scaf_00001	transdecoder	exon	24456525	24456833	.	+	.	transcript_id "MSTRG.458.4.p1"; gene_id "MSTRG.458";
scaf_00001	transdecoder	exon	24459274	24459357	.	+	.	transcript_id "MSTRG.458.4.p1"; gene_id "MSTRG.458";
scaf_00001	transdecoder	exon	24460449	24460495	.	+	.	transcript_id "MSTRG.458.4.p1"; gene_id "MSTRG.458";
scaf_00001	transdecoder	exon	24462574	24462687	.	+	.	transcript_id "MSTRG.458.4.p1"; gene_id "MSTRG.458";
scaf_00001	transdecoder	exon	24463504	24463691	.	+	.	transcript_id "MSTRG.458.4.p1"; gene_id "MSTRG.458";
scaf_00001	transdecoder	exon	24464601	24464783	.	+	.	transcript_id "MSTRG.458.4.p1"; gene_id "MSTRG.458";
scaf_00001	transdecoder	exon	24466634	24466731	.	+	.	transcript_id "MSTRG.458.4.p1"; gene_id "MSTRG.458";
scaf_00001	transdecoder	exon	24467576	24467691	.	+	.	transcript_id "MSTRG.458.4.p1"; gene_id "MSTRG.458";
scaf_00001	transdecoder	exon	24468175	24468255	.	+	.	transcript_id "MSTRG.458.4.p1"; gene_id "MSTRG.458";
scaf_00001	transdecoder	exon	24468756	24468858	.	+	.	transcript_id "MSTRG.458.4.p1"; gene_id "MSTRG.458";
scaf_00001	transdecoder	exon	24469008	24469175	.	+	.	transcript_id "MSTRG.458.4.p1"; gene_id "MSTRG.458";
scaf_00001	transdecoder	exon	24469991	24470221	.	+	.	transcript_id "MSTRG.458.4.p1"; gene_id "MSTRG.458";
scaf_00001	transdecoder	exon	24470680	24470875	.	+	.	transcript_id "MSTRG.458.4.p1"; gene_id "MSTRG.458";
scaf_00001	transdecoder	exon	24472288	24472480	.	+	.	transcript_id "MSTRG.458.4.p1"; gene_id "MSTRG.458";
scaf_00001	transdecoder	exon	24473831	24486598	.	+	.	transcript_id "MSTRG.458.4.p1"; gene_id "MSTRG.458";
scaf_00001	transdecoder	CDS	24462649	24462687	.	+	0	transcript_id "MSTRG.458.4.p1"; gene_id "MSTRG.458";
scaf_00001	transdecoder	CDS	24463504	24463691	.	+	0	transcript_id "MSTRG.458.4.p1"; gene_id "MSTRG.458";
scaf_00001	transdecoder	CDS	24464601	24464783	.	+	1	transcript_id "MSTRG.458.4.p1"; gene_id "MSTRG.458";
scaf_00001	transdecoder	CDS	24466634	24466731	.	+	1	transcript_id "MSTRG.458.4.p1"; gene_id "MSTRG.458";
scaf_00001	transdecoder	CDS	24467576	24467691	.	+	2	transcript_id "MSTRG.458.4.p1"; gene_id "MSTRG.458";
scaf_00001	transdecoder	CDS	24468175	24468255	.	+	0	transcript_id "MSTRG.458.4.p1"; gene_id "MSTRG.458";
scaf_00001	transdecoder	CDS	24468756	24468858	.	+	0	transcript_id "MSTRG.458.4.p1"; gene_id "MSTRG.458";
scaf_00001	transdecoder	CDS	24469008	24469090	.	+	2	transcript_id "MSTRG.458.4.p1"; gene_id "MSTRG.458";
scaf_00001	transdecoder	exon	24493862	24499391	.	-	.	transcript_id "MSTRG.456.1.p4"; gene_id "MSTRG.456";
scaf_00001	transdecoder	exon	24500382	24500745	.	-	.	transcript_id "MSTRG.456.1.p4"; gene_id "MSTRG.456";
scaf_00001	transdecoder	exon	24503405	24503647	.	-	.	transcript_id "MSTRG.456.1.p4"; gene_id "MSTRG.456";
scaf_00001	transdecoder	exon	24506692	24506854	.	-	.	transcript_id "MSTRG.456.1.p4"; gene_id "MSTRG.456";
scaf_00001	transdecoder	exon	24510020	24510198	.	-	.	transcript_id "MSTRG.456.1.p4"; gene_id "MSTRG.456";
scaf_00001	transdecoder	exon	24519351	24519487	.	-	.	transcript_id "MSTRG.456.1.p4"; gene_id "MSTRG.456";
scaf_00001	transdecoder	CDS	24499018	24499317	.	-	0	transcript_id "MSTRG.456.1.p4"; gene_id "MSTRG.456";
scaf_00001	transdecoder	exon	24493923	24499391	.	-	.	transcript_id "MSTRG.456.2.p1"; gene_id "MSTRG.456";
scaf_00001	transdecoder	exon	24500382	24500825	.	-	.	transcript_id "MSTRG.456.2.p1"; gene_id "MSTRG.456";
scaf_00001	transdecoder	exon	24503445	24503617	.	-	.	transcript_id "MSTRG.456.2.p1"; gene_id "MSTRG.456";
scaf_00001	transdecoder	exon	24506692	24506854	.	-	.	transcript_id "MSTRG.456.2.p1"; gene_id "MSTRG.456";
scaf_00001	transdecoder	exon	24510016	24510041	.	-	.	transcript_id "MSTRG.456.2.p1"; gene_id "MSTRG.456";
scaf_00001	transdecoder	CDS	24500390	24500825	.	-	1	transcript_id "MSTRG.456.2.p1"; gene_id "MSTRG.456";
scaf_00001	transdecoder	CDS	24503445	24503617	.	-	0	transcript_id "MSTRG.456.2.p1"; gene_id "MSTRG.456";
scaf_00001	transdecoder	CDS	24506692	24506854	.	-	1	transcript_id "MSTRG.456.2.p1"; gene_id "MSTRG.456";
scaf_00001	transdecoder	CDS	24510016	24510041	.	-	0	transcript_id "MSTRG.456.2.p1"; gene_id "MSTRG.456";
scaf_00001	transdecoder	exon	24500390	24500825	.	-	.	transcript_id "PMZ_0041169-RA.p1"; gene_id "MSTRG.456";
scaf_00001	transdecoder	exon	24503445	24503617	.	-	.	transcript_id "PMZ_0041169-RA.p1"; gene_id "MSTRG.456";
scaf_00001	transdecoder	exon	24506692	24506854	.	-	.	transcript_id "PMZ_0041169-RA.p1"; gene_id "MSTRG.456";
scaf_00001	transdecoder	exon	24510016	24510041	.	-	.	transcript_id "PMZ_0041169-RA.p1"; gene_id "MSTRG.456";
scaf_00001	transdecoder	CDS	24500390	24500825	.	-	1	transcript_id "PMZ_0041169-RA.p1"; gene_id "MSTRG.456";
scaf_00001	transdecoder	CDS	24503445	24503617	.	-	0	transcript_id "PMZ_0041169-RA.p1"; gene_id "MSTRG.456";
scaf_00001	transdecoder	CDS	24506692	24506854	.	-	1	transcript_id "PMZ_0041169-RA.p1"; gene_id "MSTRG.456";
scaf_00001	transdecoder	CDS	24510016	24510041	.	-	0	transcript_id "PMZ_0041169-RA.p1"; gene_id "MSTRG.456";
scaf_00001	transdecoder	exon	24619262	24621252	.	+	.	transcript_id "MSTRG.463.1.p2"; gene_id "MSTRG.463";
scaf_00001	transdecoder	exon	24642270	24642365	.	+	.	transcript_id "MSTRG.463.1.p2"; gene_id "MSTRG.463";
scaf_00001	transdecoder	exon	24643556	24643708	.	+	.	transcript_id "MSTRG.463.1.p2"; gene_id "MSTRG.463";
scaf_00001	transdecoder	exon	24646895	24647423	.	+	.	transcript_id "MSTRG.463.1.p2"; gene_id "MSTRG.463";
scaf_00001	transdecoder	exon	24650119	24650229	.	+	.	transcript_id "MSTRG.463.1.p2"; gene_id "MSTRG.463";
scaf_00001	transdecoder	exon	24653761	24654372	.	+	.	transcript_id "MSTRG.463.1.p2"; gene_id "MSTRG.463";
scaf_00001	transdecoder	exon	24657555	24658103	.	+	.	transcript_id "MSTRG.463.1.p2"; gene_id "MSTRG.463";
scaf_00001	transdecoder	exon	24659686	24659911	.	+	.	transcript_id "MSTRG.463.1.p2"; gene_id "MSTRG.463";
scaf_00001	transdecoder	exon	24661202	24661323	.	+	.	transcript_id "MSTRG.463.1.p2"; gene_id "MSTRG.463";
scaf_00001	transdecoder	exon	24662200	24662294	.	+	.	transcript_id "MSTRG.463.1.p2"; gene_id "MSTRG.463";
scaf_00001	transdecoder	exon	24668695	24668901	.	+	.	transcript_id "MSTRG.463.1.p2"; gene_id "MSTRG.463";
scaf_00001	transdecoder	exon	24669354	24669558	.	+	.	transcript_id "MSTRG.463.1.p2"; gene_id "MSTRG.463";
scaf_00001	transdecoder	exon	24673280	24673400	.	+	.	transcript_id "MSTRG.463.1.p2"; gene_id "MSTRG.463";
scaf_00001	transdecoder	exon	24674479	24674567	.	+	.	transcript_id "MSTRG.463.1.p2"; gene_id "MSTRG.463";
scaf_00001	transdecoder	exon	24674808	24674895	.	+	.	transcript_id "MSTRG.463.1.p2"; gene_id "MSTRG.463";
scaf_00001	transdecoder	exon	24675421	24675552	.	+	.	transcript_id "MSTRG.463.1.p2"; gene_id "MSTRG.463";
scaf_00001	transdecoder	exon	24676035	24676116	.	+	.	transcript_id "MSTRG.463.1.p2"; gene_id "MSTRG.463";
scaf_00001	transdecoder	exon	24678005	24678792	.	+	.	transcript_id "MSTRG.463.1.p2"; gene_id "MSTRG.463";
scaf_00001	transdecoder	exon	24678803	24679171	.	+	.	transcript_id "MSTRG.463.1.p2"; gene_id "MSTRG.463";
scaf_00001	transdecoder	exon	24679679	24679809	.	+	.	transcript_id "MSTRG.463.1.p2"; gene_id "MSTRG.463";
scaf_00001	transdecoder	exon	24682488	24686739	.	+	.	transcript_id "MSTRG.463.1.p2"; gene_id "MSTRG.463";
scaf_00001	transdecoder	CDS	24678973	24679171	.	+	0	transcript_id "MSTRG.463.1.p2"; gene_id "MSTRG.463";
scaf_00001	transdecoder	CDS	24679679	24679809	.	+	2	transcript_id "MSTRG.463.1.p2"; gene_id "MSTRG.463";
scaf_00001	transdecoder	CDS	24682488	24684479	.	+	0	transcript_id "MSTRG.463.1.p2"; gene_id "MSTRG.463";
scaf_00001	transdecoder	exon	24619428	24621252	.	+	.	transcript_id "MSTRG.463.2.p1"; gene_id "MSTRG.463";
scaf_00001	transdecoder	exon	24642270	24642365	.	+	.	transcript_id "MSTRG.463.2.p1"; gene_id "MSTRG.463";
scaf_00001	transdecoder	exon	24646895	24647423	.	+	.	transcript_id "MSTRG.463.2.p1"; gene_id "MSTRG.463";
scaf_00001	transdecoder	exon	24653761	24654372	.	+	.	transcript_id "MSTRG.463.2.p1"; gene_id "MSTRG.463";
scaf_00001	transdecoder	exon	24657555	24658103	.	+	.	transcript_id "MSTRG.463.2.p1"; gene_id "MSTRG.463";
scaf_00001	transdecoder	exon	24659686	24659911	.	+	.	transcript_id "MSTRG.463.2.p1"; gene_id "MSTRG.463";
scaf_00001	transdecoder	exon	24661202	24661323	.	+	.	transcript_id "MSTRG.463.2.p1"; gene_id "MSTRG.463";
scaf_00001	transdecoder	exon	24662200	24662294	.	+	.	transcript_id "MSTRG.463.2.p1"; gene_id "MSTRG.463";
scaf_00001	transdecoder	exon	24668695	24668902	.	+	.	transcript_id "MSTRG.463.2.p1"; gene_id "MSTRG.463";
scaf_00001	transdecoder	CDS	24620185	24621252	.	+	0	transcript_id "MSTRG.463.2.p1"; gene_id "MSTRG.463";
scaf_00001	transdecoder	CDS	24642270	24642365	.	+	0	transcript_id "MSTRG.463.2.p1"; gene_id "MSTRG.463";
scaf_00001	transdecoder	CDS	24646895	24647423	.	+	0	transcript_id "MSTRG.463.2.p1"; gene_id "MSTRG.463";
scaf_00001	transdecoder	CDS	24653761	24654372	.	+	2	transcript_id "MSTRG.463.2.p1"; gene_id "MSTRG.463";
scaf_00001	transdecoder	CDS	24657555	24658103	.	+	2	transcript_id "MSTRG.463.2.p1"; gene_id "MSTRG.463";
scaf_00001	transdecoder	CDS	24659686	24659911	.	+	2	transcript_id "MSTRG.463.2.p1"; gene_id "MSTRG.463";
scaf_00001	transdecoder	CDS	24661202	24661323	.	+	1	transcript_id "MSTRG.463.2.p1"; gene_id "MSTRG.463";
scaf_00001	transdecoder	CDS	24662200	24662294	.	+	2	transcript_id "MSTRG.463.2.p1"; gene_id "MSTRG.463";
scaf_00001	transdecoder	CDS	24668695	24668901	.	+	0	transcript_id "MSTRG.463.2.p1"; gene_id "MSTRG.463";
scaf_00001	transdecoder	exon	24619750	24621252	.	+	.	transcript_id "MSTRG.463.3.p2"; gene_id "MSTRG.463";
scaf_00001	transdecoder	exon	24642270	24642365	.	+	.	transcript_id "MSTRG.463.3.p2"; gene_id "MSTRG.463";
scaf_00001	transdecoder	exon	24643556	24643708	.	+	.	transcript_id "MSTRG.463.3.p2"; gene_id "MSTRG.463";
scaf_00001	transdecoder	exon	24646895	24647423	.	+	.	transcript_id "MSTRG.463.3.p2"; gene_id "MSTRG.463";
scaf_00001	transdecoder	exon	24650119	24650229	.	+	.	transcript_id "MSTRG.463.3.p2"; gene_id "MSTRG.463";
scaf_00001	transdecoder	exon	24653761	24654372	.	+	.	transcript_id "MSTRG.463.3.p2"; gene_id "MSTRG.463";
scaf_00001	transdecoder	exon	24656295	24656375	.	+	.	transcript_id "MSTRG.463.3.p2"; gene_id "MSTRG.463";
scaf_00001	transdecoder	exon	24657555	24658103	.	+	.	transcript_id "MSTRG.463.3.p2"; gene_id "MSTRG.463";
scaf_00001	transdecoder	exon	24659686	24659911	.	+	.	transcript_id "MSTRG.463.3.p2"; gene_id "MSTRG.463";
scaf_00001	transdecoder	exon	24661202	24661323	.	+	.	transcript_id "MSTRG.463.3.p2"; gene_id "MSTRG.463";
scaf_00001	transdecoder	exon	24662200	24662294	.	+	.	transcript_id "MSTRG.463.3.p2"; gene_id "MSTRG.463";
scaf_00001	transdecoder	exon	24668695	24668901	.	+	.	transcript_id "MSTRG.463.3.p2"; gene_id "MSTRG.463";
scaf_00001	transdecoder	exon	24669354	24669558	.	+	.	transcript_id "MSTRG.463.3.p2"; gene_id "MSTRG.463";
scaf_00001	transdecoder	exon	24673280	24673400	.	+	.	transcript_id "MSTRG.463.3.p2"; gene_id "MSTRG.463";
scaf_00001	transdecoder	exon	24674479	24674567	.	+	.	transcript_id "MSTRG.463.3.p2"; gene_id "MSTRG.463";
scaf_00001	transdecoder	exon	24674808	24674895	.	+	.	transcript_id "MSTRG.463.3.p2"; gene_id "MSTRG.463";
scaf_00001	transdecoder	exon	24675421	24675552	.	+	.	transcript_id "MSTRG.463.3.p2"; gene_id "MSTRG.463";
scaf_00001	transdecoder	exon	24676035	24676116	.	+	.	transcript_id "MSTRG.463.3.p2"; gene_id "MSTRG.463";
scaf_00001	transdecoder	exon	24678005	24678792	.	+	.	transcript_id "MSTRG.463.3.p2"; gene_id "MSTRG.463";
scaf_00001	transdecoder	exon	24678803	24679171	.	+	.	transcript_id "MSTRG.463.3.p2"; gene_id "MSTRG.463";
scaf_00001	transdecoder	exon	24679679	24679809	.	+	.	transcript_id "MSTRG.463.3.p2"; gene_id "MSTRG.463";
scaf_00001	transdecoder	exon	24682488	24688600	.	+	.	transcript_id "MSTRG.463.3.p2"; gene_id "MSTRG.463";
scaf_00001	transdecoder	CDS	24678973	24679171	.	+	0	transcript_id "MSTRG.463.3.p2"; gene_id "MSTRG.463";
scaf_00001	transdecoder	CDS	24679679	24679809	.	+	2	transcript_id "MSTRG.463.3.p2"; gene_id "MSTRG.463";
scaf_00001	transdecoder	CDS	24682488	24684479	.	+	0	transcript_id "MSTRG.463.3.p2"; gene_id "MSTRG.463";
scaf_00001	transdecoder	exon	24619755	24621252	.	+	.	transcript_id "MSTRG.463.4.p1"; gene_id "MSTRG.463";
scaf_00001	transdecoder	exon	24642270	24642365	.	+	.	transcript_id "MSTRG.463.4.p1"; gene_id "MSTRG.463";
scaf_00001	transdecoder	exon	24643556	24643708	.	+	.	transcript_id "MSTRG.463.4.p1"; gene_id "MSTRG.463";
scaf_00001	transdecoder	exon	24646895	24647423	.	+	.	transcript_id "MSTRG.463.4.p1"; gene_id "MSTRG.463";
scaf_00001	transdecoder	exon	24653761	24654372	.	+	.	transcript_id "MSTRG.463.4.p1"; gene_id "MSTRG.463";
scaf_00001	transdecoder	exon	24657555	24658103	.	+	.	transcript_id "MSTRG.463.4.p1"; gene_id "MSTRG.463";
scaf_00001	transdecoder	exon	24659686	24659911	.	+	.	transcript_id "MSTRG.463.4.p1"; gene_id "MSTRG.463";
scaf_00001	transdecoder	exon	24661202	24661323	.	+	.	transcript_id "MSTRG.463.4.p1"; gene_id "MSTRG.463";
scaf_00001	transdecoder	exon	24662200	24662294	.	+	.	transcript_id "MSTRG.463.4.p1"; gene_id "MSTRG.463";
scaf_00001	transdecoder	exon	24668695	24668901	.	+	.	transcript_id "MSTRG.463.4.p1"; gene_id "MSTRG.463";
scaf_00001	transdecoder	exon	24669354	24669558	.	+	.	transcript_id "MSTRG.463.4.p1"; gene_id "MSTRG.463";
scaf_00001	transdecoder	exon	24673280	24673400	.	+	.	transcript_id "MSTRG.463.4.p1"; gene_id "MSTRG.463";
scaf_00001	transdecoder	exon	24674479	24674567	.	+	.	transcript_id "MSTRG.463.4.p1"; gene_id "MSTRG.463";
scaf_00001	transdecoder	exon	24674808	24674895	.	+	.	transcript_id "MSTRG.463.4.p1"; gene_id "MSTRG.463";
scaf_00001	transdecoder	exon	24675421	24675552	.	+	.	transcript_id "MSTRG.463.4.p1"; gene_id "MSTRG.463";
scaf_00001	transdecoder	exon	24676035	24676116	.	+	.	transcript_id "MSTRG.463.4.p1"; gene_id "MSTRG.463";
scaf_00001	transdecoder	exon	24678005	24678792	.	+	.	transcript_id "MSTRG.463.4.p1"; gene_id "MSTRG.463";
scaf_00001	transdecoder	exon	24678803	24679171	.	+	.	transcript_id "MSTRG.463.4.p1"; gene_id "MSTRG.463";
scaf_00001	transdecoder	exon	24679679	24679809	.	+	.	transcript_id "MSTRG.463.4.p1"; gene_id "MSTRG.463";
scaf_00001	transdecoder	exon	24682488	24684531	.	+	.	transcript_id "MSTRG.463.4.p1"; gene_id "MSTRG.463";
scaf_00001	transdecoder	CDS	24620185	24621252	.	+	0	transcript_id "MSTRG.463.4.p1"; gene_id "MSTRG.463";
scaf_00001	transdecoder	CDS	24642270	24642365	.	+	0	transcript_id "MSTRG.463.4.p1"; gene_id "MSTRG.463";
scaf_00001	transdecoder	CDS	24643556	24643708	.	+	0	transcript_id "MSTRG.463.4.p1"; gene_id "MSTRG.463";
scaf_00001	transdecoder	CDS	24646895	24647423	.	+	0	transcript_id "MSTRG.463.4.p1"; gene_id "MSTRG.463";
scaf_00001	transdecoder	CDS	24653761	24654372	.	+	2	transcript_id "MSTRG.463.4.p1"; gene_id "MSTRG.463";
scaf_00001	transdecoder	CDS	24657555	24658103	.	+	2	transcript_id "MSTRG.463.4.p1"; gene_id "MSTRG.463";
scaf_00001	transdecoder	CDS	24659686	24659911	.	+	2	transcript_id "MSTRG.463.4.p1"; gene_id "MSTRG.463";
scaf_00001	transdecoder	CDS	24661202	24661323	.	+	1	transcript_id "MSTRG.463.4.p1"; gene_id "MSTRG.463";
scaf_00001	transdecoder	CDS	24662200	24662294	.	+	2	transcript_id "MSTRG.463.4.p1"; gene_id "MSTRG.463";
scaf_00001	transdecoder	CDS	24668695	24668901	.	+	0	transcript_id "MSTRG.463.4.p1"; gene_id "MSTRG.463";
scaf_00001	transdecoder	CDS	24669354	24669558	.	+	0	transcript_id "MSTRG.463.4.p1"; gene_id "MSTRG.463";
scaf_00001	transdecoder	CDS	24673280	24673400	.	+	2	transcript_id "MSTRG.463.4.p1"; gene_id "MSTRG.463";
scaf_00001	transdecoder	CDS	24674479	24674567	.	+	1	transcript_id "MSTRG.463.4.p1"; gene_id "MSTRG.463";
scaf_00001	transdecoder	CDS	24674808	24674895	.	+	2	transcript_id "MSTRG.463.4.p1"; gene_id "MSTRG.463";
scaf_00001	transdecoder	CDS	24675421	24675552	.	+	1	transcript_id "MSTRG.463.4.p1"; gene_id "MSTRG.463";
scaf_00001	transdecoder	CDS	24676035	24676116	.	+	1	transcript_id "MSTRG.463.4.p1"; gene_id "MSTRG.463";
scaf_00001	transdecoder	CDS	24678005	24678792	.	+	0	transcript_id "MSTRG.463.4.p1"; gene_id "MSTRG.463";
scaf_00001	transdecoder	CDS	24678803	24679171	.	+	1	transcript_id "MSTRG.463.4.p1"; gene_id "MSTRG.463";
scaf_00001	transdecoder	CDS	24679679	24679809	.	+	1	transcript_id "MSTRG.463.4.p1"; gene_id "MSTRG.463";
scaf_00001	transdecoder	CDS	24682488	24682582	.	+	2	transcript_id "MSTRG.463.4.p1"; gene_id "MSTRG.463";
scaf_00001	transdecoder	exon	24620282	24621252	.	+	.	transcript_id "MSTRG.463.5.p2"; gene_id "MSTRG.463";
scaf_00001	transdecoder	exon	24642270	24642365	.	+	.	transcript_id "MSTRG.463.5.p2"; gene_id "MSTRG.463";
scaf_00001	transdecoder	exon	24646895	24647423	.	+	.	transcript_id "MSTRG.463.5.p2"; gene_id "MSTRG.463";
scaf_00001	transdecoder	exon	24650119	24650229	.	+	.	transcript_id "MSTRG.463.5.p2"; gene_id "MSTRG.463";
scaf_00001	transdecoder	exon	24653761	24654372	.	+	.	transcript_id "MSTRG.463.5.p2"; gene_id "MSTRG.463";
scaf_00001	transdecoder	exon	24656295	24656375	.	+	.	transcript_id "MSTRG.463.5.p2"; gene_id "MSTRG.463";
scaf_00001	transdecoder	exon	24657555	24658103	.	+	.	transcript_id "MSTRG.463.5.p2"; gene_id "MSTRG.463";
scaf_00001	transdecoder	exon	24659686	24659911	.	+	.	transcript_id "MSTRG.463.5.p2"; gene_id "MSTRG.463";
scaf_00001	transdecoder	exon	24661202	24661323	.	+	.	transcript_id "MSTRG.463.5.p2"; gene_id "MSTRG.463";
scaf_00001	transdecoder	exon	24662200	24662294	.	+	.	transcript_id "MSTRG.463.5.p2"; gene_id "MSTRG.463";
scaf_00001	transdecoder	exon	24668695	24668901	.	+	.	transcript_id "MSTRG.463.5.p2"; gene_id "MSTRG.463";
scaf_00001	transdecoder	exon	24669354	24669558	.	+	.	transcript_id "MSTRG.463.5.p2"; gene_id "MSTRG.463";
scaf_00001	transdecoder	exon	24673280	24673400	.	+	.	transcript_id "MSTRG.463.5.p2"; gene_id "MSTRG.463";
scaf_00001	transdecoder	exon	24674479	24674567	.	+	.	transcript_id "MSTRG.463.5.p2"; gene_id "MSTRG.463";
scaf_00001	transdecoder	exon	24674808	24674895	.	+	.	transcript_id "MSTRG.463.5.p2"; gene_id "MSTRG.463";
scaf_00001	transdecoder	exon	24675421	24675552	.	+	.	transcript_id "MSTRG.463.5.p2"; gene_id "MSTRG.463";
scaf_00001	transdecoder	exon	24676035	24676116	.	+	.	transcript_id "MSTRG.463.5.p2"; gene_id "MSTRG.463";
scaf_00001	transdecoder	exon	24678005	24678792	.	+	.	transcript_id "MSTRG.463.5.p2"; gene_id "MSTRG.463";
scaf_00001	transdecoder	exon	24678803	24679171	.	+	.	transcript_id "MSTRG.463.5.p2"; gene_id "MSTRG.463";
scaf_00001	transdecoder	exon	24679679	24679809	.	+	.	transcript_id "MSTRG.463.5.p2"; gene_id "MSTRG.463";
scaf_00001	transdecoder	exon	24682488	24684185	.	+	.	transcript_id "MSTRG.463.5.p2"; gene_id "MSTRG.463";
scaf_00001	transdecoder	CDS	24678973	24679171	.	+	0	transcript_id "MSTRG.463.5.p2"; gene_id "MSTRG.463";
scaf_00001	transdecoder	CDS	24679679	24679809	.	+	2	transcript_id "MSTRG.463.5.p2"; gene_id "MSTRG.463";
scaf_00001	transdecoder	CDS	24682488	24684185	.	+	0	transcript_id "MSTRG.463.5.p2"; gene_id "MSTRG.463";
scaf_00001	transdecoder	exon	24637987	24638067	.	+	.	transcript_id "PMZ_0033426-RA.p1"; gene_id "MSTRG.463";
scaf_00001	transdecoder	exon	24642270	24642365	.	+	.	transcript_id "PMZ_0033426-RA.p1"; gene_id "MSTRG.463";
scaf_00001	transdecoder	exon	24643556	24643708	.	+	.	transcript_id "PMZ_0033426-RA.p1"; gene_id "MSTRG.463";
scaf_00001	transdecoder	exon	24647361	24647423	.	+	.	transcript_id "PMZ_0033426-RA.p1"; gene_id "MSTRG.463";
scaf_00001	transdecoder	exon	24650119	24650229	.	+	.	transcript_id "PMZ_0033426-RA.p1"; gene_id "MSTRG.463";
scaf_00001	transdecoder	exon	24651693	24651727	.	+	.	transcript_id "PMZ_0033426-RA.p1"; gene_id "MSTRG.463";
scaf_00001	transdecoder	exon	24653801	24654372	.	+	.	transcript_id "PMZ_0033426-RA.p1"; gene_id "MSTRG.463";
scaf_00001	transdecoder	exon	24656295	24656375	.	+	.	transcript_id "PMZ_0033426-RA.p1"; gene_id "MSTRG.463";
scaf_00001	transdecoder	exon	24657942	24658103	.	+	.	transcript_id "PMZ_0033426-RA.p1"; gene_id "MSTRG.463";
scaf_00001	transdecoder	exon	24659686	24660008	.	+	.	transcript_id "PMZ_0033426-RA.p1"; gene_id "MSTRG.463";
scaf_00001	transdecoder	CDS	24637987	24638067	.	+	0	transcript_id "PMZ_0033426-RA.p1"; gene_id "MSTRG.463";
scaf_00001	transdecoder	CDS	24642270	24642365	.	+	0	transcript_id "PMZ_0033426-RA.p1"; gene_id "MSTRG.463";
scaf_00001	transdecoder	CDS	24643556	24643708	.	+	0	transcript_id "PMZ_0033426-RA.p1"; gene_id "MSTRG.463";
scaf_00001	transdecoder	CDS	24647361	24647423	.	+	0	transcript_id "PMZ_0033426-RA.p1"; gene_id "MSTRG.463";
scaf_00001	transdecoder	CDS	24650119	24650229	.	+	0	transcript_id "PMZ_0033426-RA.p1"; gene_id "MSTRG.463";
scaf_00001	transdecoder	CDS	24651693	24651727	.	+	0	transcript_id "PMZ_0033426-RA.p1"; gene_id "MSTRG.463";
scaf_00001	transdecoder	CDS	24653801	24654372	.	+	1	transcript_id "PMZ_0033426-RA.p1"; gene_id "MSTRG.463";
scaf_00001	transdecoder	CDS	24656295	24656375	.	+	2	transcript_id "PMZ_0033426-RA.p1"; gene_id "MSTRG.463";
scaf_00001	transdecoder	CDS	24657942	24658103	.	+	2	transcript_id "PMZ_0033426-RA.p1"; gene_id "MSTRG.463";
scaf_00001	transdecoder	CDS	24659686	24660008	.	+	2	transcript_id "PMZ_0033426-RA.p1"; gene_id "MSTRG.463";
scaf_00001	transdecoder	exon	24664102	24664125	.	+	.	transcript_id "PMZ_0041170-RA.p1"; gene_id "MSTRG.463";
scaf_00001	transdecoder	exon	24665959	24666063	.	+	.	transcript_id "PMZ_0041170-RA.p1"; gene_id "MSTRG.463";
scaf_00001	transdecoder	exon	24668695	24668832	.	+	.	transcript_id "PMZ_0041170-RA.p1"; gene_id "MSTRG.463";
scaf_00001	transdecoder	exon	24669354	24669558	.	+	.	transcript_id "PMZ_0041170-RA.p1"; gene_id "MSTRG.463";
scaf_00001	transdecoder	exon	24673280	24673400	.	+	.	transcript_id "PMZ_0041170-RA.p1"; gene_id "MSTRG.463";
scaf_00001	transdecoder	exon	24674479	24674567	.	+	.	transcript_id "PMZ_0041170-RA.p1"; gene_id "MSTRG.463";
scaf_00001	transdecoder	exon	24674808	24674871	.	+	.	transcript_id "PMZ_0041170-RA.p1"; gene_id "MSTRG.463";
scaf_00001	transdecoder	exon	24675421	24675552	.	+	.	transcript_id "PMZ_0041170-RA.p1"; gene_id "MSTRG.463";
scaf_00001	transdecoder	exon	24676035	24676120	.	+	.	transcript_id "PMZ_0041170-RA.p1"; gene_id "MSTRG.463";
scaf_00001	transdecoder	exon	24678264	24678959	.	+	.	transcript_id "PMZ_0041170-RA.p1"; gene_id "MSTRG.463";
scaf_00001	transdecoder	exon	24679679	24679809	.	+	.	transcript_id "PMZ_0041170-RA.p1"; gene_id "MSTRG.463";
scaf_00001	transdecoder	exon	24682488	24684355	.	+	.	transcript_id "PMZ_0041170-RA.p1"; gene_id "MSTRG.463";
scaf_00001	transdecoder	exon	24684469	24684669	.	+	.	transcript_id "PMZ_0041170-RA.p1"; gene_id "MSTRG.463";
scaf_00001	transdecoder	exon	24684909	24685068	.	+	.	transcript_id "PMZ_0041170-RA.p1"; gene_id "MSTRG.463";
scaf_00001	transdecoder	CDS	24664102	24664125	.	+	0	transcript_id "PMZ_0041170-RA.p1"; gene_id "MSTRG.463";
scaf_00001	transdecoder	CDS	24665959	24666063	.	+	0	transcript_id "PMZ_0041170-RA.p1"; gene_id "MSTRG.463";
scaf_00001	transdecoder	CDS	24668695	24668832	.	+	0	transcript_id "PMZ_0041170-RA.p1"; gene_id "MSTRG.463";
scaf_00001	transdecoder	CDS	24669354	24669558	.	+	0	transcript_id "PMZ_0041170-RA.p1"; gene_id "MSTRG.463";
scaf_00001	transdecoder	CDS	24673280	24673400	.	+	2	transcript_id "PMZ_0041170-RA.p1"; gene_id "MSTRG.463";
scaf_00001	transdecoder	CDS	24674479	24674567	.	+	1	transcript_id "PMZ_0041170-RA.p1"; gene_id "MSTRG.463";
scaf_00001	transdecoder	CDS	24674808	24674871	.	+	2	transcript_id "PMZ_0041170-RA.p1"; gene_id "MSTRG.463";
scaf_00001	transdecoder	CDS	24675421	24675552	.	+	1	transcript_id "PMZ_0041170-RA.p1"; gene_id "MSTRG.463";
scaf_00001	transdecoder	CDS	24676035	24676120	.	+	1	transcript_id "PMZ_0041170-RA.p1"; gene_id "MSTRG.463";
scaf_00001	transdecoder	CDS	24678264	24678959	.	+	2	transcript_id "PMZ_0041170-RA.p1"; gene_id "MSTRG.463";
scaf_00001	transdecoder	CDS	24679679	24679809	.	+	2	transcript_id "PMZ_0041170-RA.p1"; gene_id "MSTRG.463";
scaf_00001	transdecoder	CDS	24682488	24684355	.	+	0	transcript_id "PMZ_0041170-RA.p1"; gene_id "MSTRG.463";
scaf_00001	transdecoder	CDS	24684469	24684669	.	+	1	transcript_id "PMZ_0041170-RA.p1"; gene_id "MSTRG.463";
scaf_00001	transdecoder	CDS	24684909	24685068	.	+	1	transcript_id "PMZ_0041170-RA.p1"; gene_id "MSTRG.463";
scaf_00001	transdecoder	exon	24767298	24767572	.	+	.	transcript_id "MSTRG.459.1.p1"; gene_id "MSTRG.459";
scaf_00001	transdecoder	exon	24769217	24769662	.	+	.	transcript_id "MSTRG.459.1.p1"; gene_id "MSTRG.459";
scaf_00001	transdecoder	CDS	24767300	24767572	.	+	0	transcript_id "MSTRG.459.1.p1"; gene_id "MSTRG.459";
scaf_00001	transdecoder	CDS	24769217	24769534	.	+	0	transcript_id "MSTRG.459.1.p1"; gene_id "MSTRG.459";
scaf_00001	transdecoder	exon	24777220	24778185	.	+	.	transcript_id "MSTRG.462.1.p3"; gene_id "MSTRG.462";
scaf_00001	transdecoder	exon	24780013	24781957	.	+	.	transcript_id "MSTRG.462.1.p3"; gene_id "MSTRG.462";
scaf_00001	transdecoder	CDS	24778123	24778185	.	+	0	transcript_id "MSTRG.462.1.p3"; gene_id "MSTRG.462";
scaf_00001	transdecoder	CDS	24780013	24780330	.	+	0	transcript_id "MSTRG.462.1.p3"; gene_id "MSTRG.462";
scaf_00001	transdecoder	exon	24812501	24819214	.	-	.	transcript_id "MSTRG.464.1.p1"; gene_id "MSTRG.464";
scaf_00001	transdecoder	exon	24832755	24832914	.	-	.	transcript_id "MSTRG.464.1.p1"; gene_id "MSTRG.464";
scaf_00001	transdecoder	exon	24834616	24834774	.	-	.	transcript_id "MSTRG.464.1.p1"; gene_id "MSTRG.464";
scaf_00001	transdecoder	exon	24836288	24836411	.	-	.	transcript_id "MSTRG.464.1.p1"; gene_id "MSTRG.464";
scaf_00001	transdecoder	exon	24841156	24841295	.	-	.	transcript_id "MSTRG.464.1.p1"; gene_id "MSTRG.464";
scaf_00001	transdecoder	exon	24842151	24842277	.	-	.	transcript_id "MSTRG.464.1.p1"; gene_id "MSTRG.464";
scaf_00001	transdecoder	exon	24842659	24842774	.	-	.	transcript_id "MSTRG.464.1.p1"; gene_id "MSTRG.464";
scaf_00001	transdecoder	exon	24843672	24843704	.	-	.	transcript_id "MSTRG.464.1.p1"; gene_id "MSTRG.464";
scaf_00001	transdecoder	exon	24843870	24843996	.	-	.	transcript_id "MSTRG.464.1.p1"; gene_id "MSTRG.464";
scaf_00001	transdecoder	exon	24845166	24845311	.	-	.	transcript_id "MSTRG.464.1.p1"; gene_id "MSTRG.464";
scaf_00001	transdecoder	exon	24846376	24846502	.	-	.	transcript_id "MSTRG.464.1.p1"; gene_id "MSTRG.464";
scaf_00001	transdecoder	exon	24847293	24847423	.	-	.	transcript_id "MSTRG.464.1.p1"; gene_id "MSTRG.464";
scaf_00001	transdecoder	exon	24848255	24848290	.	-	.	transcript_id "MSTRG.464.1.p1"; gene_id "MSTRG.464";
scaf_00001	transdecoder	exon	24849573	24849699	.	-	.	transcript_id "MSTRG.464.1.p1"; gene_id "MSTRG.464";
scaf_00001	transdecoder	exon	24851747	24851887	.	-	.	transcript_id "MSTRG.464.1.p1"; gene_id "MSTRG.464";
scaf_00001	transdecoder	exon	24854485	24854701	.	-	.	transcript_id "MSTRG.464.1.p1"; gene_id "MSTRG.464";
scaf_00001	transdecoder	exon	24857635	24857753	.	-	.	transcript_id "MSTRG.464.1.p1"; gene_id "MSTRG.464";
scaf_00001	transdecoder	exon	24863804	24863851	.	-	.	transcript_id "MSTRG.464.1.p1"; gene_id "MSTRG.464";
scaf_00001	transdecoder	exon	24864773	24868392	.	-	.	transcript_id "MSTRG.464.1.p1"; gene_id "MSTRG.464";
scaf_00001	transdecoder	exon	24870126	24870439	.	-	.	transcript_id "MSTRG.464.1.p1"; gene_id "MSTRG.464";
scaf_00001	transdecoder	exon	24889005	24889125	.	-	.	transcript_id "MSTRG.464.1.p1"; gene_id "MSTRG.464";
scaf_00001	transdecoder	exon	24907375	24907814	.	-	.	transcript_id "MSTRG.464.1.p1"; gene_id "MSTRG.464";
scaf_00001	transdecoder	CDS	24849649	24849699	.	-	0	transcript_id "MSTRG.464.1.p1"; gene_id "MSTRG.464";
scaf_00001	transdecoder	CDS	24851747	24851887	.	-	0	transcript_id "MSTRG.464.1.p1"; gene_id "MSTRG.464";
scaf_00001	transdecoder	CDS	24854485	24854701	.	-	1	transcript_id "MSTRG.464.1.p1"; gene_id "MSTRG.464";
scaf_00001	transdecoder	CDS	24857635	24857753	.	-	0	transcript_id "MSTRG.464.1.p1"; gene_id "MSTRG.464";
scaf_00001	transdecoder	CDS	24863804	24863851	.	-	0	transcript_id "MSTRG.464.1.p1"; gene_id "MSTRG.464";
scaf_00001	transdecoder	CDS	24864773	24867973	.	-	0	transcript_id "MSTRG.464.1.p1"; gene_id "MSTRG.464";
scaf_00001	transdecoder	exon	24814042	24819214	.	-	.	transcript_id "MSTRG.464.2.p1"; gene_id "MSTRG.464";
scaf_00001	transdecoder	exon	24832755	24832914	.	-	.	transcript_id "MSTRG.464.2.p1"; gene_id "MSTRG.464";
scaf_00001	transdecoder	exon	24834616	24834774	.	-	.	transcript_id "MSTRG.464.2.p1"; gene_id "MSTRG.464";
scaf_00001	transdecoder	exon	24836288	24836411	.	-	.	transcript_id "MSTRG.464.2.p1"; gene_id "MSTRG.464";
scaf_00001	transdecoder	exon	24841156	24841295	.	-	.	transcript_id "MSTRG.464.2.p1"; gene_id "MSTRG.464";
scaf_00001	transdecoder	exon	24842151	24842277	.	-	.	transcript_id "MSTRG.464.2.p1"; gene_id "MSTRG.464";
scaf_00001	transdecoder	exon	24842659	24842774	.	-	.	transcript_id "MSTRG.464.2.p1"; gene_id "MSTRG.464";
scaf_00001	transdecoder	exon	24843672	24843704	.	-	.	transcript_id "MSTRG.464.2.p1"; gene_id "MSTRG.464";
scaf_00001	transdecoder	exon	24843870	24843996	.	-	.	transcript_id "MSTRG.464.2.p1"; gene_id "MSTRG.464";
scaf_00001	transdecoder	exon	24845166	24845311	.	-	.	transcript_id "MSTRG.464.2.p1"; gene_id "MSTRG.464";
scaf_00001	transdecoder	exon	24846376	24846502	.	-	.	transcript_id "MSTRG.464.2.p1"; gene_id "MSTRG.464";
scaf_00001	transdecoder	exon	24847293	24847423	.	-	.	transcript_id "MSTRG.464.2.p1"; gene_id "MSTRG.464";
scaf_00001	transdecoder	exon	24848255	24848290	.	-	.	transcript_id "MSTRG.464.2.p1"; gene_id "MSTRG.464";
scaf_00001	transdecoder	exon	24849573	24849699	.	-	.	transcript_id "MSTRG.464.2.p1"; gene_id "MSTRG.464";
scaf_00001	transdecoder	exon	24851747	24851887	.	-	.	transcript_id "MSTRG.464.2.p1"; gene_id "MSTRG.464";
scaf_00001	transdecoder	exon	24854485	24854701	.	-	.	transcript_id "MSTRG.464.2.p1"; gene_id "MSTRG.464";
scaf_00001	transdecoder	exon	24857635	24857753	.	-	.	transcript_id "MSTRG.464.2.p1"; gene_id "MSTRG.464";
scaf_00001	transdecoder	exon	24863804	24863851	.	-	.	transcript_id "MSTRG.464.2.p1"; gene_id "MSTRG.464";
scaf_00001	transdecoder	exon	24864773	24868392	.	-	.	transcript_id "MSTRG.464.2.p1"; gene_id "MSTRG.464";
scaf_00001	transdecoder	exon	24870057	24870439	.	-	.	transcript_id "MSTRG.464.2.p1"; gene_id "MSTRG.464";
scaf_00001	transdecoder	exon	24889005	24889125	.	-	.	transcript_id "MSTRG.464.2.p1"; gene_id "MSTRG.464";
scaf_00001	transdecoder	exon	24907375	24907733	.	-	.	transcript_id "MSTRG.464.2.p1"; gene_id "MSTRG.464";
scaf_00001	transdecoder	CDS	24849649	24849699	.	-	0	transcript_id "MSTRG.464.2.p1"; gene_id "MSTRG.464";
scaf_00001	transdecoder	CDS	24851747	24851887	.	-	0	transcript_id "MSTRG.464.2.p1"; gene_id "MSTRG.464";
scaf_00001	transdecoder	CDS	24854485	24854701	.	-	1	transcript_id "MSTRG.464.2.p1"; gene_id "MSTRG.464";
scaf_00001	transdecoder	CDS	24857635	24857753	.	-	0	transcript_id "MSTRG.464.2.p1"; gene_id "MSTRG.464";
scaf_00001	transdecoder	CDS	24863804	24863851	.	-	0	transcript_id "MSTRG.464.2.p1"; gene_id "MSTRG.464";
scaf_00001	transdecoder	CDS	24864773	24867973	.	-	0	transcript_id "MSTRG.464.2.p1"; gene_id "MSTRG.464";
scaf_00001	transdecoder	exon	24818204	24819214	.	-	.	transcript_id "PMZ_0011375-RA.p1"; gene_id "MSTRG.464";
scaf_00001	transdecoder	exon	24832755	24832914	.	-	.	transcript_id "PMZ_0011375-RA.p1"; gene_id "MSTRG.464";
scaf_00001	transdecoder	exon	24834616	24834774	.	-	.	transcript_id "PMZ_0011375-RA.p1"; gene_id "MSTRG.464";
scaf_00001	transdecoder	exon	24836288	24836411	.	-	.	transcript_id "PMZ_0011375-RA.p1"; gene_id "MSTRG.464";
scaf_00001	transdecoder	exon	24841156	24841295	.	-	.	transcript_id "PMZ_0011375-RA.p1"; gene_id "MSTRG.464";
scaf_00001	transdecoder	exon	24842151	24842277	.	-	.	transcript_id "PMZ_0011375-RA.p1"; gene_id "MSTRG.464";
scaf_00001	transdecoder	exon	24842659	24842774	.	-	.	transcript_id "PMZ_0011375-RA.p1"; gene_id "MSTRG.464";
scaf_00001	transdecoder	exon	24843672	24843704	.	-	.	transcript_id "PMZ_0011375-RA.p1"; gene_id "MSTRG.464";
scaf_00001	transdecoder	exon	24843870	24843996	.	-	.	transcript_id "PMZ_0011375-RA.p1"; gene_id "MSTRG.464";
scaf_00001	transdecoder	exon	24845166	24845311	.	-	.	transcript_id "PMZ_0011375-RA.p1"; gene_id "MSTRG.464";
scaf_00001	transdecoder	exon	24846376	24846502	.	-	.	transcript_id "PMZ_0011375-RA.p1"; gene_id "MSTRG.464";
scaf_00001	transdecoder	exon	24847293	24847423	.	-	.	transcript_id "PMZ_0011375-RA.p1"; gene_id "MSTRG.464";
scaf_00001	transdecoder	exon	24848255	24848290	.	-	.	transcript_id "PMZ_0011375-RA.p1"; gene_id "MSTRG.464";
scaf_00001	transdecoder	exon	24849573	24849699	.	-	.	transcript_id "PMZ_0011375-RA.p1"; gene_id "MSTRG.464";
scaf_00001	transdecoder	exon	24851747	24851887	.	-	.	transcript_id "PMZ_0011375-RA.p1"; gene_id "MSTRG.464";
scaf_00001	transdecoder	exon	24854485	24854701	.	-	.	transcript_id "PMZ_0011375-RA.p1"; gene_id "MSTRG.464";
scaf_00001	transdecoder	exon	24857635	24857753	.	-	.	transcript_id "PMZ_0011375-RA.p1"; gene_id "MSTRG.464";
scaf_00001	transdecoder	exon	24863804	24863851	.	-	.	transcript_id "PMZ_0011375-RA.p1"; gene_id "MSTRG.464";
scaf_00001	transdecoder	exon	24864773	24865041	.	-	.	transcript_id "PMZ_0011375-RA.p1"; gene_id "MSTRG.464";
scaf_00001	transdecoder	CDS	24819126	24819214	.	-	2	transcript_id "PMZ_0011375-RA.p1"; gene_id "MSTRG.464";
scaf_00001	transdecoder	CDS	24832755	24832914	.	-	0	transcript_id "PMZ_0011375-RA.p1"; gene_id "MSTRG.464";
scaf_00001	transdecoder	CDS	24834616	24834774	.	-	0	transcript_id "PMZ_0011375-RA.p1"; gene_id "MSTRG.464";
scaf_00001	transdecoder	CDS	24836288	24836411	.	-	1	transcript_id "PMZ_0011375-RA.p1"; gene_id "MSTRG.464";
scaf_00001	transdecoder	CDS	24841156	24841295	.	-	0	transcript_id "PMZ_0011375-RA.p1"; gene_id "MSTRG.464";
scaf_00001	transdecoder	CDS	24842151	24842277	.	-	1	transcript_id "PMZ_0011375-RA.p1"; gene_id "MSTRG.464";
scaf_00001	transdecoder	CDS	24842659	24842774	.	-	0	transcript_id "PMZ_0011375-RA.p1"; gene_id "MSTRG.464";
scaf_00001	transdecoder	CDS	24843672	24843704	.	-	0	transcript_id "PMZ_0011375-RA.p1"; gene_id "MSTRG.464";
scaf_00001	transdecoder	CDS	24843870	24843996	.	-	1	transcript_id "PMZ_0011375-RA.p1"; gene_id "MSTRG.464";
scaf_00001	transdecoder	CDS	24845166	24845311	.	-	0	transcript_id "PMZ_0011375-RA.p1"; gene_id "MSTRG.464";
scaf_00001	transdecoder	CDS	24846376	24846502	.	-	1	transcript_id "PMZ_0011375-RA.p1"; gene_id "MSTRG.464";
scaf_00001	transdecoder	CDS	24847293	24847423	.	-	0	transcript_id "PMZ_0011375-RA.p1"; gene_id "MSTRG.464";
scaf_00001	transdecoder	CDS	24848255	24848290	.	-	0	transcript_id "PMZ_0011375-RA.p1"; gene_id "MSTRG.464";
scaf_00001	transdecoder	CDS	24849573	24849699	.	-	1	transcript_id "PMZ_0011375-RA.p1"; gene_id "MSTRG.464";
scaf_00001	transdecoder	CDS	24851747	24851887	.	-	1	transcript_id "PMZ_0011375-RA.p1"; gene_id "MSTRG.464";
scaf_00001	transdecoder	CDS	24854485	24854540	.	-	0	transcript_id "PMZ_0011375-RA.p1"; gene_id "MSTRG.464";
scaf_00001	transdecoder	exon	24965703	24965853	.	+	.	transcript_id "PMZ_0041171-RA.p1"; gene_id "MSTRG.465";
scaf_00001	transdecoder	exon	24966156	24966217	.	+	.	transcript_id "PMZ_0041171-RA.p1"; gene_id "MSTRG.465";
scaf_00001	transdecoder	exon	24987083	24987322	.	+	.	transcript_id "PMZ_0041171-RA.p1"; gene_id "MSTRG.465";
scaf_00001	transdecoder	exon	24997406	24997583	.	+	.	transcript_id "PMZ_0041171-RA.p1"; gene_id "MSTRG.465";
scaf_00001	transdecoder	exon	25001168	25002669	.	+	.	transcript_id "PMZ_0041171-RA.p1"; gene_id "MSTRG.465";
scaf_00001	transdecoder	exon	25003215	25003343	.	+	.	transcript_id "PMZ_0041171-RA.p1"; gene_id "MSTRG.465";
scaf_00001	transdecoder	exon	25004623	25007739	.	+	.	transcript_id "PMZ_0041171-RA.p1"; gene_id "MSTRG.465";
scaf_00001	transdecoder	CDS	24987095	24987322	.	+	0	transcript_id "PMZ_0041171-RA.p1"; gene_id "MSTRG.465";
scaf_00001	transdecoder	CDS	24997406	24997583	.	+	0	transcript_id "PMZ_0041171-RA.p1"; gene_id "MSTRG.465";
scaf_00001	transdecoder	CDS	25001168	25002669	.	+	2	transcript_id "PMZ_0041171-RA.p1"; gene_id "MSTRG.465";
scaf_00001	transdecoder	CDS	25003215	25003343	.	+	0	transcript_id "PMZ_0041171-RA.p1"; gene_id "MSTRG.465";
scaf_00001	transdecoder	CDS	25004623	25005450	.	+	0	transcript_id "PMZ_0041171-RA.p1"; gene_id "MSTRG.465";
scaf_00001	transdecoder	exon	24993786	24993905	.	+	.	transcript_id "MSTRG.465.2.p3"; gene_id "MSTRG.465";
scaf_00001	transdecoder	exon	24997406	24997641	.	+	.	transcript_id "MSTRG.465.2.p3"; gene_id "MSTRG.465";
scaf_00001	transdecoder	exon	25001168	25001356	.	+	.	transcript_id "MSTRG.465.2.p3"; gene_id "MSTRG.465";
scaf_00001	transdecoder	CDS	24993786	24993905	.	+	0	transcript_id "MSTRG.465.2.p3"; gene_id "MSTRG.465";
scaf_00001	transdecoder	CDS	24997406	24997641	.	+	0	transcript_id "MSTRG.465.2.p3"; gene_id "MSTRG.465";
scaf_00001	transdecoder	CDS	25001168	25001186	.	+	1	transcript_id "MSTRG.465.2.p3"; gene_id "MSTRG.465";
scaf_00001	transdecoder	exon	25176971	25177777	.	-	.	transcript_id "PMZ_0041172-RA.p1"; gene_id "PMZ_0041172";
scaf_00001	transdecoder	exon	25184118	25184472	.	-	.	transcript_id "PMZ_0041172-RA.p1"; gene_id "PMZ_0041172";
scaf_00001	transdecoder	exon	25184543	25185240	.	-	.	transcript_id "PMZ_0041172-RA.p1"; gene_id "PMZ_0041172";
scaf_00001	transdecoder	exon	25185317	25185459	.	-	.	transcript_id "PMZ_0041172-RA.p1"; gene_id "PMZ_0041172";
scaf_00001	transdecoder	exon	25188965	25189203	.	-	.	transcript_id "PMZ_0041172-RA.p1"; gene_id "PMZ_0041172";
scaf_00001	transdecoder	exon	25193687	25193733	.	-	.	transcript_id "PMZ_0041172-RA.p1"; gene_id "PMZ_0041172";
scaf_00001	transdecoder	CDS	25176971	25177777	.	-	0	transcript_id "PMZ_0041172-RA.p1"; gene_id "PMZ_0041172";
scaf_00001	transdecoder	CDS	25184118	25184472	.	-	1	transcript_id "PMZ_0041172-RA.p1"; gene_id "PMZ_0041172";
scaf_00001	transdecoder	CDS	25184543	25185240	.	-	0	transcript_id "PMZ_0041172-RA.p1"; gene_id "PMZ_0041172";
scaf_00001	transdecoder	CDS	25185317	25185459	.	-	2	transcript_id "PMZ_0041172-RA.p1"; gene_id "PMZ_0041172";
scaf_00001	transdecoder	CDS	25188965	25189203	.	-	1	transcript_id "PMZ_0041172-RA.p1"; gene_id "PMZ_0041172";
scaf_00001	transdecoder	CDS	25193687	25193733	.	-	0	transcript_id "PMZ_0041172-RA.p1"; gene_id "PMZ_0041172";
scaf_00001	transdecoder	exon	25204488	25204529	.	-	.	transcript_id "PMZ_0033954-RA.p1"; gene_id "PMZ_0033954";
scaf_00001	transdecoder	exon	25205015	25205134	.	-	.	transcript_id "PMZ_0033954-RA.p1"; gene_id "PMZ_0033954";
scaf_00001	transdecoder	exon	25216135	25216371	.	-	.	transcript_id "PMZ_0033954-RA.p1"; gene_id "PMZ_0033954";
scaf_00001	transdecoder	CDS	25204488	25204529	.	-	0	transcript_id "PMZ_0033954-RA.p1"; gene_id "PMZ_0033954";
scaf_00001	transdecoder	CDS	25205015	25205134	.	-	0	transcript_id "PMZ_0033954-RA.p1"; gene_id "PMZ_0033954";
scaf_00001	transdecoder	CDS	25216135	25216371	.	-	0	transcript_id "PMZ_0033954-RA.p1"; gene_id "PMZ_0033954";
scaf_00001	transdecoder	exon	25525368	25530840	.	-	.	transcript_id "MSTRG.468.1.p1"; gene_id "MSTRG.468";
scaf_00001	transdecoder	exon	25533095	25533250	.	-	.	transcript_id "MSTRG.468.1.p1"; gene_id "MSTRG.468";
scaf_00001	transdecoder	exon	25534139	25534365	.	-	.	transcript_id "MSTRG.468.1.p1"; gene_id "MSTRG.468";
scaf_00001	transdecoder	exon	25535204	25535374	.	-	.	transcript_id "MSTRG.468.1.p1"; gene_id "MSTRG.468";
scaf_00001	transdecoder	exon	25539487	25539596	.	-	.	transcript_id "MSTRG.468.1.p1"; gene_id "MSTRG.468";
scaf_00001	transdecoder	exon	25540628	25540785	.	-	.	transcript_id "MSTRG.468.1.p1"; gene_id "MSTRG.468";
scaf_00001	transdecoder	exon	25541786	25541895	.	-	.	transcript_id "MSTRG.468.1.p1"; gene_id "MSTRG.468";
scaf_00001	transdecoder	exon	25544572	25545274	.	-	.	transcript_id "MSTRG.468.1.p1"; gene_id "MSTRG.468";
scaf_00001	transdecoder	CDS	25530837	25530840	.	-	1	transcript_id "MSTRG.468.1.p1"; gene_id "MSTRG.468";
scaf_00001	transdecoder	CDS	25533095	25533250	.	-	1	transcript_id "MSTRG.468.1.p1"; gene_id "MSTRG.468";
scaf_00001	transdecoder	CDS	25534139	25534365	.	-	0	transcript_id "MSTRG.468.1.p1"; gene_id "MSTRG.468";
scaf_00001	transdecoder	CDS	25535204	25535374	.	-	0	transcript_id "MSTRG.468.1.p1"; gene_id "MSTRG.468";
scaf_00001	transdecoder	CDS	25539487	25539596	.	-	2	transcript_id "MSTRG.468.1.p1"; gene_id "MSTRG.468";
scaf_00001	transdecoder	CDS	25540628	25540785	.	-	1	transcript_id "MSTRG.468.1.p1"; gene_id "MSTRG.468";
scaf_00001	transdecoder	CDS	25541786	25541895	.	-	0	transcript_id "MSTRG.468.1.p1"; gene_id "MSTRG.468";
scaf_00001	transdecoder	CDS	25544572	25545156	.	-	0	transcript_id "MSTRG.468.1.p1"; gene_id "MSTRG.468";
scaf_00001	transdecoder	exon	25530083	25530840	.	-	.	transcript_id "MSTRG.468.2.p1"; gene_id "MSTRG.468";
scaf_00001	transdecoder	exon	25533095	25533250	.	-	.	transcript_id "MSTRG.468.2.p1"; gene_id "MSTRG.468";
scaf_00001	transdecoder	exon	25534169	25534365	.	-	.	transcript_id "MSTRG.468.2.p1"; gene_id "MSTRG.468";
scaf_00001	transdecoder	exon	25535204	25535374	.	-	.	transcript_id "MSTRG.468.2.p1"; gene_id "MSTRG.468";
scaf_00001	transdecoder	exon	25544599	25545117	.	-	.	transcript_id "MSTRG.468.2.p1"; gene_id "MSTRG.468";
scaf_00001	transdecoder	CDS	25530837	25530840	.	-	1	transcript_id "MSTRG.468.2.p1"; gene_id "MSTRG.468";
scaf_00001	transdecoder	CDS	25533095	25533250	.	-	1	transcript_id "MSTRG.468.2.p1"; gene_id "MSTRG.468";
scaf_00001	transdecoder	CDS	25534169	25534365	.	-	0	transcript_id "MSTRG.468.2.p1"; gene_id "MSTRG.468";
scaf_00001	transdecoder	CDS	25535204	25535374	.	-	0	transcript_id "MSTRG.468.2.p1"; gene_id "MSTRG.468";
scaf_00001	transdecoder	CDS	25544599	25545117	.	-	0	transcript_id "MSTRG.468.2.p1"; gene_id "MSTRG.468";
scaf_00001	transdecoder	exon	25533091	25533250	.	-	.	transcript_id "PMZ_0026338-RA.p1"; gene_id "MSTRG.468";
scaf_00001	transdecoder	exon	25534169	25534365	.	-	.	transcript_id "PMZ_0026338-RA.p1"; gene_id "MSTRG.468";
scaf_00001	transdecoder	exon	25535204	25535374	.	-	.	transcript_id "PMZ_0026338-RA.p1"; gene_id "MSTRG.468";
scaf_00001	transdecoder	exon	25544599	25545117	.	-	.	transcript_id "PMZ_0026338-RA.p1"; gene_id "MSTRG.468";
scaf_00001	transdecoder	CDS	25533091	25533250	.	-	1	transcript_id "PMZ_0026338-RA.p1"; gene_id "MSTRG.468";
scaf_00001	transdecoder	CDS	25534169	25534365	.	-	0	transcript_id "PMZ_0026338-RA.p1"; gene_id "MSTRG.468";
scaf_00001	transdecoder	CDS	25535204	25535374	.	-	0	transcript_id "PMZ_0026338-RA.p1"; gene_id "MSTRG.468";
scaf_00001	transdecoder	CDS	25544599	25545117	.	-	0	transcript_id "PMZ_0026338-RA.p1"; gene_id "MSTRG.468";
scaf_00001	transdecoder	exon	25547013	25549421	.	-	.	transcript_id "MSTRG.469.1.p1"; gene_id "MSTRG.469";
scaf_00001	transdecoder	exon	25553117	25553221	.	-	.	transcript_id "MSTRG.469.1.p1"; gene_id "MSTRG.469";
scaf_00001	transdecoder	exon	25554839	25554967	.	-	.	transcript_id "MSTRG.469.1.p1"; gene_id "MSTRG.469";
scaf_00001	transdecoder	exon	25560517	25560619	.	-	.	transcript_id "MSTRG.469.1.p1"; gene_id "MSTRG.469";
scaf_00001	transdecoder	exon	25562578	25563316	.	-	.	transcript_id "MSTRG.469.1.p1"; gene_id "MSTRG.469";
scaf_00001	transdecoder	CDS	25548673	25549421	.	-	2	transcript_id "MSTRG.469.1.p1"; gene_id "MSTRG.469";
scaf_00001	transdecoder	CDS	25553117	25553221	.	-	2	transcript_id "MSTRG.469.1.p1"; gene_id "MSTRG.469";
scaf_00001	transdecoder	CDS	25554839	25554967	.	-	2	transcript_id "MSTRG.469.1.p1"; gene_id "MSTRG.469";
scaf_00001	transdecoder	CDS	25560517	25560619	.	-	0	transcript_id "MSTRG.469.1.p1"; gene_id "MSTRG.469";
scaf_00001	transdecoder	exon	25547335	25549421	.	-	.	transcript_id "MSTRG.469.2.p1"; gene_id "MSTRG.469";
scaf_00001	transdecoder	exon	25553117	25553221	.	-	.	transcript_id "MSTRG.469.2.p1"; gene_id "MSTRG.469";
scaf_00001	transdecoder	exon	25560517	25560758	.	-	.	transcript_id "MSTRG.469.2.p1"; gene_id "MSTRG.469";
scaf_00001	transdecoder	CDS	25548673	25549421	.	-	2	transcript_id "MSTRG.469.2.p1"; gene_id "MSTRG.469";
scaf_00001	transdecoder	CDS	25553117	25553221	.	-	2	transcript_id "MSTRG.469.2.p1"; gene_id "MSTRG.469";
scaf_00001	transdecoder	CDS	25560517	25560757	.	-	0	transcript_id "MSTRG.469.2.p1"; gene_id "MSTRG.469";
scaf_00001	transdecoder	exon	25548198	25549421	.	-	.	transcript_id "PMZ_0048080-RA.p1"; gene_id "MSTRG.469";
scaf_00001	transdecoder	exon	25553117	25553221	.	-	.	transcript_id "PMZ_0048080-RA.p1"; gene_id "MSTRG.469";
scaf_00001	transdecoder	exon	25554839	25554967	.	-	.	transcript_id "PMZ_0048080-RA.p1"; gene_id "MSTRG.469";
scaf_00001	transdecoder	exon	25560517	25560619	.	-	.	transcript_id "PMZ_0048080-RA.p1"; gene_id "MSTRG.469";
scaf_00001	transdecoder	exon	25562546	25562833	.	-	.	transcript_id "PMZ_0048080-RA.p1"; gene_id "MSTRG.469";
scaf_00001	transdecoder	CDS	25548673	25549421	.	-	2	transcript_id "PMZ_0048080-RA.p1"; gene_id "MSTRG.469";
scaf_00001	transdecoder	CDS	25553117	25553221	.	-	2	transcript_id "PMZ_0048080-RA.p1"; gene_id "MSTRG.469";
scaf_00001	transdecoder	CDS	25554839	25554967	.	-	2	transcript_id "PMZ_0048080-RA.p1"; gene_id "MSTRG.469";
scaf_00001	transdecoder	CDS	25560517	25560619	.	-	0	transcript_id "PMZ_0048080-RA.p1"; gene_id "MSTRG.469";
scaf_00001	transdecoder	exon	25574231	25574466	.	-	.	transcript_id "PMZ_0031962-RA.p1"; gene_id "MSTRG.470";
scaf_00001	transdecoder	exon	25576154	25576198	.	-	.	transcript_id "PMZ_0031962-RA.p1"; gene_id "MSTRG.470";
scaf_00001	transdecoder	exon	25577999	25578104	.	-	.	transcript_id "PMZ_0031962-RA.p1"; gene_id "MSTRG.470";
scaf_00001	transdecoder	exon	25584450	25584477	.	-	.	transcript_id "PMZ_0031962-RA.p1"; gene_id "MSTRG.470";
scaf_00001	transdecoder	exon	25586584	25586730	.	-	.	transcript_id "PMZ_0031962-RA.p1"; gene_id "MSTRG.470";
scaf_00001	transdecoder	exon	25589496	25589758	.	-	.	transcript_id "PMZ_0031962-RA.p1"; gene_id "MSTRG.470";
scaf_00001	transdecoder	exon	25590361	25590396	.	-	.	transcript_id "PMZ_0031962-RA.p1"; gene_id "MSTRG.470";
scaf_00001	transdecoder	exon	25591866	25592000	.	-	.	transcript_id "PMZ_0031962-RA.p1"; gene_id "MSTRG.470";
scaf_00001	transdecoder	exon	25592737	25592808	.	-	.	transcript_id "PMZ_0031962-RA.p1"; gene_id "MSTRG.470";
scaf_00001	transdecoder	exon	25596407	25596506	.	-	.	transcript_id "PMZ_0031962-RA.p1"; gene_id "MSTRG.470";
scaf_00001	transdecoder	exon	25597928	25598308	.	-	.	transcript_id "PMZ_0031962-RA.p1"; gene_id "MSTRG.470";
scaf_00001	transdecoder	CDS	25574231	25574466	.	-	2	transcript_id "PMZ_0031962-RA.p1"; gene_id "MSTRG.470";
scaf_00001	transdecoder	CDS	25576154	25576198	.	-	2	transcript_id "PMZ_0031962-RA.p1"; gene_id "MSTRG.470";
scaf_00001	transdecoder	CDS	25577999	25578104	.	-	0	transcript_id "PMZ_0031962-RA.p1"; gene_id "MSTRG.470";
scaf_00001	transdecoder	CDS	25584450	25584477	.	-	1	transcript_id "PMZ_0031962-RA.p1"; gene_id "MSTRG.470";
scaf_00001	transdecoder	CDS	25586584	25586730	.	-	1	transcript_id "PMZ_0031962-RA.p1"; gene_id "MSTRG.470";
scaf_00001	transdecoder	CDS	25589496	25589758	.	-	0	transcript_id "PMZ_0031962-RA.p1"; gene_id "MSTRG.470";
scaf_00001	transdecoder	CDS	25590361	25590396	.	-	0	transcript_id "PMZ_0031962-RA.p1"; gene_id "MSTRG.470";
scaf_00001	transdecoder	CDS	25591866	25592000	.	-	0	transcript_id "PMZ_0031962-RA.p1"; gene_id "MSTRG.470";
scaf_00001	transdecoder	CDS	25592737	25592808	.	-	0	transcript_id "PMZ_0031962-RA.p1"; gene_id "MSTRG.470";
scaf_00001	transdecoder	CDS	25596407	25596506	.	-	1	transcript_id "PMZ_0031962-RA.p1"; gene_id "MSTRG.470";
scaf_00001	transdecoder	CDS	25597928	25598175	.	-	0	transcript_id "PMZ_0031962-RA.p1"; gene_id "MSTRG.470";
scaf_00001	transdecoder	exon	25584549	25585414	.	-	.	transcript_id "MSTRG.470.4.p1"; gene_id "MSTRG.470";
scaf_00001	transdecoder	exon	25586584	25586730	.	-	.	transcript_id "MSTRG.470.4.p1"; gene_id "MSTRG.470";
scaf_00001	transdecoder	exon	25587599	25587723	.	-	.	transcript_id "MSTRG.470.4.p1"; gene_id "MSTRG.470";
scaf_00001	transdecoder	exon	25589648	25589758	.	-	.	transcript_id "MSTRG.470.4.p1"; gene_id "MSTRG.470";
scaf_00001	transdecoder	exon	25590286	25590396	.	-	.	transcript_id "MSTRG.470.4.p1"; gene_id "MSTRG.470";
scaf_00001	transdecoder	exon	25591866	25592000	.	-	.	transcript_id "MSTRG.470.4.p1"; gene_id "MSTRG.470";
scaf_00001	transdecoder	exon	25592737	25592832	.	-	.	transcript_id "MSTRG.470.4.p1"; gene_id "MSTRG.470";
scaf_00001	transdecoder	exon	25593462	25593581	.	-	.	transcript_id "MSTRG.470.4.p1"; gene_id "MSTRG.470";
scaf_00001	transdecoder	exon	25595631	25595780	.	-	.	transcript_id "MSTRG.470.4.p1"; gene_id "MSTRG.470";
scaf_00001	transdecoder	exon	25596368	25596506	.	-	.	transcript_id "MSTRG.470.4.p1"; gene_id "MSTRG.470";
scaf_00001	transdecoder	exon	25597928	25598291	.	-	.	transcript_id "MSTRG.470.4.p1"; gene_id "MSTRG.470";
scaf_00001	transdecoder	CDS	25585399	25585414	.	-	1	transcript_id "MSTRG.470.4.p1"; gene_id "MSTRG.470";
scaf_00001	transdecoder	CDS	25586584	25586730	.	-	1	transcript_id "MSTRG.470.4.p1"; gene_id "MSTRG.470";
scaf_00001	transdecoder	CDS	25587599	25587723	.	-	0	transcript_id "MSTRG.470.4.p1"; gene_id "MSTRG.470";
scaf_00001	transdecoder	CDS	25589648	25589758	.	-	0	transcript_id "MSTRG.470.4.p1"; gene_id "MSTRG.470";
scaf_00001	transdecoder	CDS	25590286	25590396	.	-	0	transcript_id "MSTRG.470.4.p1"; gene_id "MSTRG.470";
scaf_00001	transdecoder	CDS	25591866	25592000	.	-	0	transcript_id "MSTRG.470.4.p1"; gene_id "MSTRG.470";
scaf_00001	transdecoder	CDS	25592737	25592832	.	-	0	transcript_id "MSTRG.470.4.p1"; gene_id "MSTRG.470";
scaf_00001	transdecoder	CDS	25593462	25593581	.	-	0	transcript_id "MSTRG.470.4.p1"; gene_id "MSTRG.470";
scaf_00001	transdecoder	CDS	25595631	25595780	.	-	0	transcript_id "MSTRG.470.4.p1"; gene_id "MSTRG.470";
scaf_00001	transdecoder	CDS	25596368	25596506	.	-	1	transcript_id "MSTRG.470.4.p1"; gene_id "MSTRG.470";
scaf_00001	transdecoder	CDS	25597928	25598175	.	-	0	transcript_id "MSTRG.470.4.p1"; gene_id "MSTRG.470";
scaf_00001	transdecoder	exon	25603137	25606270	.	-	.	transcript_id "MSTRG.471.1.p2"; gene_id "MSTRG.471";
scaf_00001	transdecoder	exon	25607335	25607501	.	-	.	transcript_id "MSTRG.471.1.p2"; gene_id "MSTRG.471";
scaf_00001	transdecoder	exon	25609365	25609432	.	-	.	transcript_id "MSTRG.471.1.p2"; gene_id "MSTRG.471";
scaf_00001	transdecoder	exon	25610364	25610465	.	-	.	transcript_id "MSTRG.471.1.p2"; gene_id "MSTRG.471";
scaf_00001	transdecoder	CDS	25606071	25606270	.	-	2	transcript_id "MSTRG.471.1.p2"; gene_id "MSTRG.471";
scaf_00001	transdecoder	CDS	25607335	25607501	.	-	1	transcript_id "MSTRG.471.1.p2"; gene_id "MSTRG.471";
scaf_00001	transdecoder	CDS	25609365	25609432	.	-	0	transcript_id "MSTRG.471.1.p2"; gene_id "MSTRG.471";
scaf_00001	transdecoder	CDS	25610364	25610465	.	-	0	transcript_id "MSTRG.471.1.p2"; gene_id "MSTRG.471";
scaf_00001	transdecoder	exon	25605436	25605682	.	-	.	transcript_id "PMZ_0041174-RA.p1"; gene_id "MSTRG.471";
scaf_00001	transdecoder	exon	25606075	25606270	.	-	.	transcript_id "PMZ_0041174-RA.p1"; gene_id "MSTRG.471";
scaf_00001	transdecoder	exon	25607335	25607501	.	-	.	transcript_id "PMZ_0041174-RA.p1"; gene_id "MSTRG.471";
scaf_00001	transdecoder	exon	25609416	25609432	.	-	.	transcript_id "PMZ_0041174-RA.p1"; gene_id "MSTRG.471";
scaf_00001	transdecoder	exon	25610364	25610563	.	-	.	transcript_id "PMZ_0041174-RA.p1"; gene_id "MSTRG.471";
scaf_00001	transdecoder	exon	25614196	25614438	.	-	.	transcript_id "PMZ_0041174-RA.p1"; gene_id "MSTRG.471";
scaf_00001	transdecoder	CDS	25605436	25605682	.	-	1	transcript_id "PMZ_0041174-RA.p1"; gene_id "MSTRG.471";
scaf_00001	transdecoder	CDS	25606075	25606270	.	-	2	transcript_id "PMZ_0041174-RA.p1"; gene_id "MSTRG.471";
scaf_00001	transdecoder	CDS	25607335	25607501	.	-	1	transcript_id "PMZ_0041174-RA.p1"; gene_id "MSTRG.471";
scaf_00001	transdecoder	CDS	25609416	25609432	.	-	0	transcript_id "PMZ_0041174-RA.p1"; gene_id "MSTRG.471";
scaf_00001	transdecoder	CDS	25610364	25610552	.	-	0	transcript_id "PMZ_0041174-RA.p1"; gene_id "MSTRG.471";
scaf_00001	transdecoder	exon	25616361	25616664	.	+	.	transcript_id "PMZ_0041175-RA.p1"; gene_id "MSTRG.472";
scaf_00001	transdecoder	exon	25618191	25618297	.	+	.	transcript_id "PMZ_0041175-RA.p1"; gene_id "MSTRG.472";
scaf_00001	transdecoder	exon	25620997	25621081	.	+	.	transcript_id "PMZ_0041175-RA.p1"; gene_id "MSTRG.472";
scaf_00001	transdecoder	exon	25621915	25621984	.	+	.	transcript_id "PMZ_0041175-RA.p1"; gene_id "MSTRG.472";
scaf_00001	transdecoder	exon	25623613	25623664	.	+	.	transcript_id "PMZ_0041175-RA.p1"; gene_id "MSTRG.472";
scaf_00001	transdecoder	exon	25625240	25625295	.	+	.	transcript_id "PMZ_0041175-RA.p1"; gene_id "MSTRG.472";
scaf_00001	transdecoder	exon	25631262	25631297	.	+	.	transcript_id "PMZ_0041175-RA.p1"; gene_id "MSTRG.472";
scaf_00001	transdecoder	exon	25632283	25632374	.	+	.	transcript_id "PMZ_0041175-RA.p1"; gene_id "MSTRG.472";
scaf_00001	transdecoder	exon	25633589	25633656	.	+	.	transcript_id "PMZ_0041175-RA.p1"; gene_id "MSTRG.472";
scaf_00001	transdecoder	exon	25634771	25634886	.	+	.	transcript_id "PMZ_0041175-RA.p1"; gene_id "MSTRG.472";
scaf_00001	transdecoder	exon	25635751	25636840	.	+	.	transcript_id "PMZ_0041175-RA.p1"; gene_id "MSTRG.472";
scaf_00001	transdecoder	CDS	25616633	25616664	.	+	0	transcript_id "PMZ_0041175-RA.p1"; gene_id "MSTRG.472";
scaf_00001	transdecoder	CDS	25618191	25618297	.	+	1	transcript_id "PMZ_0041175-RA.p1"; gene_id "MSTRG.472";
scaf_00001	transdecoder	CDS	25620997	25621081	.	+	2	transcript_id "PMZ_0041175-RA.p1"; gene_id "MSTRG.472";
scaf_00001	transdecoder	CDS	25621915	25621984	.	+	1	transcript_id "PMZ_0041175-RA.p1"; gene_id "MSTRG.472";
scaf_00001	transdecoder	CDS	25623613	25623664	.	+	0	transcript_id "PMZ_0041175-RA.p1"; gene_id "MSTRG.472";
scaf_00001	transdecoder	CDS	25625240	25625295	.	+	2	transcript_id "PMZ_0041175-RA.p1"; gene_id "MSTRG.472";
scaf_00001	transdecoder	CDS	25631262	25631297	.	+	0	transcript_id "PMZ_0041175-RA.p1"; gene_id "MSTRG.472";
scaf_00001	transdecoder	CDS	25632283	25632374	.	+	0	transcript_id "PMZ_0041175-RA.p1"; gene_id "MSTRG.472";
scaf_00001	transdecoder	CDS	25633589	25633656	.	+	1	transcript_id "PMZ_0041175-RA.p1"; gene_id "MSTRG.472";
scaf_00001	transdecoder	CDS	25634771	25634886	.	+	2	transcript_id "PMZ_0041175-RA.p1"; gene_id "MSTRG.472";
scaf_00001	transdecoder	CDS	25635751	25635873	.	+	0	transcript_id "PMZ_0041175-RA.p1"; gene_id "MSTRG.472";
scaf_00001	transdecoder	exon	25656597	25661759	.	-	.	transcript_id "MSTRG.473.1.p2"; gene_id "MSTRG.473";
scaf_00001	transdecoder	exon	25664609	25664771	.	-	.	transcript_id "MSTRG.473.1.p2"; gene_id "MSTRG.473";
scaf_00001	transdecoder	exon	25665063	25665273	.	-	.	transcript_id "MSTRG.473.1.p2"; gene_id "MSTRG.473";
scaf_00001	transdecoder	exon	25666720	25666896	.	-	.	transcript_id "MSTRG.473.1.p2"; gene_id "MSTRG.473";
scaf_00001	transdecoder	CDS	25661702	25661759	.	-	1	transcript_id "MSTRG.473.1.p2"; gene_id "MSTRG.473";
scaf_00001	transdecoder	CDS	25664609	25664771	.	-	2	transcript_id "MSTRG.473.1.p2"; gene_id "MSTRG.473";
scaf_00001	transdecoder	CDS	25665063	25665273	.	-	0	transcript_id "MSTRG.473.1.p2"; gene_id "MSTRG.473";
scaf_00001	transdecoder	CDS	25666720	25666896	.	-	0	transcript_id "MSTRG.473.1.p2"; gene_id "MSTRG.473";
scaf_00001	transdecoder	exon	25661225	25661759	.	-	.	transcript_id "PMZ_0041176-RA.p3"; gene_id "MSTRG.473";
scaf_00001	transdecoder	exon	25664609	25664692	.	-	.	transcript_id "PMZ_0041176-RA.p3"; gene_id "MSTRG.473";
scaf_00001	transdecoder	exon	25665137	25665333	.	-	.	transcript_id "PMZ_0041176-RA.p3"; gene_id "MSTRG.473";
scaf_00001	transdecoder	exon	25666720	25666895	.	-	.	transcript_id "PMZ_0041176-RA.p3"; gene_id "MSTRG.473";
scaf_00001	transdecoder	exon	25673675	25673684	.	-	.	transcript_id "PMZ_0041176-RA.p3"; gene_id "MSTRG.473";
scaf_00001	transdecoder	CDS	25661702	25661759	.	-	1	transcript_id "PMZ_0041176-RA.p3"; gene_id "MSTRG.473";
scaf_00001	transdecoder	CDS	25664609	25664692	.	-	1	transcript_id "PMZ_0041176-RA.p3"; gene_id "MSTRG.473";
scaf_00001	transdecoder	CDS	25665137	25665333	.	-	0	transcript_id "PMZ_0041176-RA.p3"; gene_id "MSTRG.473";
scaf_00001	transdecoder	CDS	25666720	25666895	.	-	2	transcript_id "PMZ_0041176-RA.p3"; gene_id "MSTRG.473";
scaf_00001	transdecoder	CDS	25673675	25673684	.	-	0	transcript_id "PMZ_0041176-RA.p3"; gene_id "MSTRG.473";
scaf_00001	transdecoder	exon	25701340	25701571	.	-	.	transcript_id "MSTRG.474.1.p1"; gene_id "MSTRG.474";
scaf_00001	transdecoder	exon	25702710	25702830	.	-	.	transcript_id "MSTRG.474.1.p1"; gene_id "MSTRG.474";
scaf_00001	transdecoder	exon	25709048	25709186	.	-	.	transcript_id "MSTRG.474.1.p1"; gene_id "MSTRG.474";
scaf_00001	transdecoder	exon	25719805	25720172	.	-	.	transcript_id "MSTRG.474.1.p1"; gene_id "MSTRG.474";
scaf_00001	transdecoder	CDS	25701340	25701571	.	-	1	transcript_id "MSTRG.474.1.p1"; gene_id "MSTRG.474";
scaf_00001	transdecoder	CDS	25702710	25702830	.	-	2	transcript_id "MSTRG.474.1.p1"; gene_id "MSTRG.474";
scaf_00001	transdecoder	CDS	25709048	25709081	.	-	0	transcript_id "MSTRG.474.1.p1"; gene_id "MSTRG.474";
scaf_00001	transdecoder	exon	25701340	25701571	.	-	.	transcript_id "MSTRG.474.2.p1"; gene_id "MSTRG.474";
scaf_00001	transdecoder	exon	25702710	25702830	.	-	.	transcript_id "MSTRG.474.2.p1"; gene_id "MSTRG.474";
scaf_00001	transdecoder	exon	25709048	25709186	.	-	.	transcript_id "MSTRG.474.2.p1"; gene_id "MSTRG.474";
scaf_00001	transdecoder	exon	25729733	25730175	.	-	.	transcript_id "MSTRG.474.2.p1"; gene_id "MSTRG.474";
scaf_00001	transdecoder	exon	25730404	25730778	.	-	.	transcript_id "MSTRG.474.2.p1"; gene_id "MSTRG.474";
scaf_00001	transdecoder	CDS	25701340	25701571	.	-	1	transcript_id "MSTRG.474.2.p1"; gene_id "MSTRG.474";
scaf_00001	transdecoder	CDS	25702710	25702830	.	-	2	transcript_id "MSTRG.474.2.p1"; gene_id "MSTRG.474";
scaf_00001	transdecoder	CDS	25709048	25709081	.	-	0	transcript_id "MSTRG.474.2.p1"; gene_id "MSTRG.474";
scaf_00001	transdecoder	exon	25701387	25701571	.	-	.	transcript_id "MSTRG.474.3.p1"; gene_id "MSTRG.474";
scaf_00001	transdecoder	exon	25702710	25702830	.	-	.	transcript_id "MSTRG.474.3.p1"; gene_id "MSTRG.474";
scaf_00001	transdecoder	exon	25709048	25709186	.	-	.	transcript_id "MSTRG.474.3.p1"; gene_id "MSTRG.474";
scaf_00001	transdecoder	exon	25729733	25730119	.	-	.	transcript_id "MSTRG.474.3.p1"; gene_id "MSTRG.474";
scaf_00001	transdecoder	exon	25730591	25730724	.	-	.	transcript_id "MSTRG.474.3.p1"; gene_id "MSTRG.474";
scaf_00001	transdecoder	CDS	25701388	25701571	.	-	1	transcript_id "MSTRG.474.3.p1"; gene_id "MSTRG.474";
scaf_00001	transdecoder	CDS	25702710	25702830	.	-	2	transcript_id "MSTRG.474.3.p1"; gene_id "MSTRG.474";
scaf_00001	transdecoder	CDS	25709048	25709081	.	-	0	transcript_id "MSTRG.474.3.p1"; gene_id "MSTRG.474";
scaf_00001	transdecoder	exon	25743745	25747241	.	-	.	transcript_id "MSTRG.475.1.p1"; gene_id "MSTRG.475";
scaf_00001	transdecoder	exon	25749835	25750016	.	-	.	transcript_id "MSTRG.475.1.p1"; gene_id "MSTRG.475";
scaf_00001	transdecoder	exon	25751868	25751974	.	-	.	transcript_id "MSTRG.475.1.p1"; gene_id "MSTRG.475";
scaf_00001	transdecoder	exon	25753566	25753691	.	-	.	transcript_id "MSTRG.475.1.p1"; gene_id "MSTRG.475";
scaf_00001	transdecoder	exon	25767008	25767117	.	-	.	transcript_id "MSTRG.475.1.p1"; gene_id "MSTRG.475";
scaf_00001	transdecoder	exon	25784198	25784237	.	-	.	transcript_id "MSTRG.475.1.p1"; gene_id "MSTRG.475";
scaf_00001	transdecoder	CDS	25747080	25747241	.	-	0	transcript_id "MSTRG.475.1.p1"; gene_id "MSTRG.475";
scaf_00001	transdecoder	CDS	25749835	25750016	.	-	2	transcript_id "MSTRG.475.1.p1"; gene_id "MSTRG.475";
scaf_00001	transdecoder	CDS	25751868	25751974	.	-	1	transcript_id "MSTRG.475.1.p1"; gene_id "MSTRG.475";
scaf_00001	transdecoder	CDS	25753566	25753691	.	-	1	transcript_id "MSTRG.475.1.p1"; gene_id "MSTRG.475";
scaf_00001	transdecoder	CDS	25767008	25767117	.	-	0	transcript_id "MSTRG.475.1.p1"; gene_id "MSTRG.475";
scaf_00001	transdecoder	CDS	25784198	25784236	.	-	0	transcript_id "MSTRG.475.1.p1"; gene_id "MSTRG.475";
scaf_00001	transdecoder	exon	25743845	25747241	.	-	.	transcript_id "MSTRG.475.2.p1"; gene_id "MSTRG.475";
scaf_00001	transdecoder	exon	25749835	25750016	.	-	.	transcript_id "MSTRG.475.2.p1"; gene_id "MSTRG.475";
scaf_00001	transdecoder	exon	25751868	25751974	.	-	.	transcript_id "MSTRG.475.2.p1"; gene_id "MSTRG.475";
scaf_00001	transdecoder	exon	25753566	25753691	.	-	.	transcript_id "MSTRG.475.2.p1"; gene_id "MSTRG.475";
scaf_00001	transdecoder	exon	25767008	25767117	.	-	.	transcript_id "MSTRG.475.2.p1"; gene_id "MSTRG.475";
scaf_00001	transdecoder	exon	25784507	25785263	.	-	.	transcript_id "MSTRG.475.2.p1"; gene_id "MSTRG.475";
scaf_00001	transdecoder	CDS	25747080	25747241	.	-	0	transcript_id "MSTRG.475.2.p1"; gene_id "MSTRG.475";
scaf_00001	transdecoder	CDS	25749835	25750016	.	-	2	transcript_id "MSTRG.475.2.p1"; gene_id "MSTRG.475";
scaf_00001	transdecoder	CDS	25751868	25751974	.	-	1	transcript_id "MSTRG.475.2.p1"; gene_id "MSTRG.475";
scaf_00001	transdecoder	CDS	25753566	25753691	.	-	1	transcript_id "MSTRG.475.2.p1"; gene_id "MSTRG.475";
scaf_00001	transdecoder	CDS	25767008	25767117	.	-	0	transcript_id "MSTRG.475.2.p1"; gene_id "MSTRG.475";
scaf_00001	transdecoder	CDS	25784507	25784569	.	-	0	transcript_id "MSTRG.475.2.p1"; gene_id "MSTRG.475";
scaf_00001	transdecoder	exon	25744472	25747241	.	-	.	transcript_id "MSTRG.475.3.p1"; gene_id "MSTRG.475";
scaf_00001	transdecoder	exon	25749835	25750016	.	-	.	transcript_id "MSTRG.475.3.p1"; gene_id "MSTRG.475";
scaf_00001	transdecoder	exon	25751868	25751974	.	-	.	transcript_id "MSTRG.475.3.p1"; gene_id "MSTRG.475";
scaf_00001	transdecoder	exon	25753566	25753691	.	-	.	transcript_id "MSTRG.475.3.p1"; gene_id "MSTRG.475";
scaf_00001	transdecoder	exon	25767008	25767117	.	-	.	transcript_id "MSTRG.475.3.p1"; gene_id "MSTRG.475";
scaf_00001	transdecoder	exon	25820588	25822184	.	-	.	transcript_id "MSTRG.475.3.p1"; gene_id "MSTRG.475";
scaf_00001	transdecoder	CDS	25747080	25747241	.	-	0	transcript_id "MSTRG.475.3.p1"; gene_id "MSTRG.475";
scaf_00001	transdecoder	CDS	25749835	25750016	.	-	2	transcript_id "MSTRG.475.3.p1"; gene_id "MSTRG.475";
scaf_00001	transdecoder	CDS	25751868	25751974	.	-	1	transcript_id "MSTRG.475.3.p1"; gene_id "MSTRG.475";
scaf_00001	transdecoder	CDS	25753566	25753691	.	-	1	transcript_id "MSTRG.475.3.p1"; gene_id "MSTRG.475";
scaf_00001	transdecoder	CDS	25767008	25767117	.	-	0	transcript_id "MSTRG.475.3.p1"; gene_id "MSTRG.475";
scaf_00001	transdecoder	CDS	25820588	25821106	.	-	0	transcript_id "MSTRG.475.3.p1"; gene_id "MSTRG.475";
scaf_00001	transdecoder	exon	25746940	25747241	.	-	.	transcript_id "PMZ_0041177-RA.p1"; gene_id "MSTRG.475";
scaf_00001	transdecoder	exon	25747716	25747746	.	-	.	transcript_id "PMZ_0041177-RA.p1"; gene_id "MSTRG.475";
scaf_00001	transdecoder	exon	25749902	25750016	.	-	.	transcript_id "PMZ_0041177-RA.p1"; gene_id "MSTRG.475";
scaf_00001	transdecoder	exon	25751868	25751974	.	-	.	transcript_id "PMZ_0041177-RA.p1"; gene_id "MSTRG.475";
scaf_00001	transdecoder	exon	25753566	25753691	.	-	.	transcript_id "PMZ_0041177-RA.p1"; gene_id "MSTRG.475";
scaf_00001	transdecoder	exon	25767008	25767117	.	-	.	transcript_id "PMZ_0041177-RA.p1"; gene_id "MSTRG.475";
scaf_00001	transdecoder	exon	25769257	25769268	.	-	.	transcript_id "PMZ_0041177-RA.p1"; gene_id "MSTRG.475";
scaf_00001	transdecoder	CDS	25747080	25747241	.	-	0	transcript_id "PMZ_0041177-RA.p1"; gene_id "MSTRG.475";
scaf_00001	transdecoder	CDS	25747716	25747746	.	-	1	transcript_id "PMZ_0041177-RA.p1"; gene_id "MSTRG.475";
scaf_00001	transdecoder	CDS	25749902	25750016	.	-	2	transcript_id "PMZ_0041177-RA.p1"; gene_id "MSTRG.475";
scaf_00001	transdecoder	CDS	25751868	25751974	.	-	1	transcript_id "PMZ_0041177-RA.p1"; gene_id "MSTRG.475";
scaf_00001	transdecoder	CDS	25753566	25753691	.	-	1	transcript_id "PMZ_0041177-RA.p1"; gene_id "MSTRG.475";
scaf_00001	transdecoder	CDS	25767008	25767117	.	-	0	transcript_id "PMZ_0041177-RA.p1"; gene_id "MSTRG.475";
scaf_00001	transdecoder	CDS	25769257	25769268	.	-	0	transcript_id "PMZ_0041177-RA.p1"; gene_id "MSTRG.475";
scaf_00001	transdecoder	exon	25828712	25829237	.	+	.	transcript_id "PMZ_0041178-RA.p2"; gene_id "MSTRG.476";
scaf_00001	transdecoder	exon	25831859	25831971	.	+	.	transcript_id "PMZ_0041178-RA.p2"; gene_id "MSTRG.476";
scaf_00001	transdecoder	exon	25836333	25836462	.	+	.	transcript_id "PMZ_0041178-RA.p2"; gene_id "MSTRG.476";
scaf_00001	transdecoder	exon	25840576	25840694	.	+	.	transcript_id "PMZ_0041178-RA.p2"; gene_id "MSTRG.476";
scaf_00001	transdecoder	exon	25844302	25844421	.	+	.	transcript_id "PMZ_0041178-RA.p2"; gene_id "MSTRG.476";
scaf_00001	transdecoder	exon	25845459	25845475	.	+	.	transcript_id "PMZ_0041178-RA.p2"; gene_id "MSTRG.476";
scaf_00001	transdecoder	exon	25847722	25847969	.	+	.	transcript_id "PMZ_0041178-RA.p2"; gene_id "MSTRG.476";
scaf_00001	transdecoder	CDS	25829048	25829237	.	+	0	transcript_id "PMZ_0041178-RA.p2"; gene_id "MSTRG.476";
scaf_00001	transdecoder	CDS	25831859	25831971	.	+	2	transcript_id "PMZ_0041178-RA.p2"; gene_id "MSTRG.476";
scaf_00001	transdecoder	CDS	25836333	25836462	.	+	0	transcript_id "PMZ_0041178-RA.p2"; gene_id "MSTRG.476";
scaf_00001	transdecoder	CDS	25840576	25840694	.	+	2	transcript_id "PMZ_0041178-RA.p2"; gene_id "MSTRG.476";
scaf_00001	transdecoder	CDS	25844302	25844421	.	+	0	transcript_id "PMZ_0041178-RA.p2"; gene_id "MSTRG.476";
scaf_00001	transdecoder	CDS	25845459	25845475	.	+	0	transcript_id "PMZ_0041178-RA.p2"; gene_id "MSTRG.476";
scaf_00001	transdecoder	CDS	25847722	25847839	.	+	1	transcript_id "PMZ_0041178-RA.p2"; gene_id "MSTRG.476";
scaf_00001	transdecoder	exon	25843431	25843530	.	+	.	transcript_id "MSTRG.476.2.p1"; gene_id "MSTRG.476";
scaf_00001	transdecoder	exon	25844302	25844421	.	+	.	transcript_id "MSTRG.476.2.p1"; gene_id "MSTRG.476";
scaf_00001	transdecoder	exon	25845419	25845475	.	+	.	transcript_id "MSTRG.476.2.p1"; gene_id "MSTRG.476";
scaf_00001	transdecoder	exon	25846174	25846285	.	+	.	transcript_id "MSTRG.476.2.p1"; gene_id "MSTRG.476";
scaf_00001	transdecoder	exon	25847024	25847105	.	+	.	transcript_id "MSTRG.476.2.p1"; gene_id "MSTRG.476";
scaf_00001	transdecoder	exon	25847722	25849611	.	+	.	transcript_id "MSTRG.476.2.p1"; gene_id "MSTRG.476";
scaf_00001	transdecoder	CDS	25843432	25843530	.	+	0	transcript_id "MSTRG.476.2.p1"; gene_id "MSTRG.476";
scaf_00001	transdecoder	CDS	25844302	25844421	.	+	0	transcript_id "MSTRG.476.2.p1"; gene_id "MSTRG.476";
scaf_00001	transdecoder	CDS	25845419	25845475	.	+	0	transcript_id "MSTRG.476.2.p1"; gene_id "MSTRG.476";
scaf_00001	transdecoder	CDS	25846174	25846285	.	+	0	transcript_id "MSTRG.476.2.p1"; gene_id "MSTRG.476";
scaf_00001	transdecoder	CDS	25847024	25847105	.	+	2	transcript_id "MSTRG.476.2.p1"; gene_id "MSTRG.476";
scaf_00001	transdecoder	CDS	25847722	25847839	.	+	1	transcript_id "MSTRG.476.2.p1"; gene_id "MSTRG.476";
scaf_00001	transdecoder	exon	25871409	25871482	.	+	.	transcript_id "PMZ_0020732-RA.p1"; gene_id "PMZ_0020732";
scaf_00001	transdecoder	exon	25873039	25873273	.	+	.	transcript_id "PMZ_0020732-RA.p1"; gene_id "PMZ_0020732";
scaf_00001	transdecoder	exon	25876395	25876829	.	+	.	transcript_id "PMZ_0020732-RA.p1"; gene_id "PMZ_0020732";
scaf_00001	transdecoder	CDS	25871409	25871482	.	+	0	transcript_id "PMZ_0020732-RA.p1"; gene_id "PMZ_0020732";
scaf_00001	transdecoder	CDS	25873039	25873273	.	+	1	transcript_id "PMZ_0020732-RA.p1"; gene_id "PMZ_0020732";
scaf_00001	transdecoder	CDS	25876395	25876829	.	+	0	transcript_id "PMZ_0020732-RA.p1"; gene_id "PMZ_0020732";
scaf_00001	transdecoder	exon	25876861	25876989	.	+	.	transcript_id "PMZ_0041179-RA.p1"; gene_id "MSTRG.477";
scaf_00001	transdecoder	exon	25894756	25894860	.	+	.	transcript_id "PMZ_0041179-RA.p1"; gene_id "MSTRG.477";
scaf_00001	transdecoder	exon	25901011	25901098	.	+	.	transcript_id "PMZ_0041179-RA.p1"; gene_id "MSTRG.477";
scaf_00001	transdecoder	exon	25901853	25901941	.	+	.	transcript_id "PMZ_0041179-RA.p1"; gene_id "MSTRG.477";
scaf_00001	transdecoder	exon	25904875	25904956	.	+	.	transcript_id "PMZ_0041179-RA.p1"; gene_id "MSTRG.477";
scaf_00001	transdecoder	exon	25906421	25906503	.	+	.	transcript_id "PMZ_0041179-RA.p1"; gene_id "MSTRG.477";
scaf_00001	transdecoder	CDS	25876861	25876989	.	+	0	transcript_id "PMZ_0041179-RA.p1"; gene_id "MSTRG.477";
scaf_00001	transdecoder	CDS	25894756	25894860	.	+	0	transcript_id "PMZ_0041179-RA.p1"; gene_id "MSTRG.477";
scaf_00001	transdecoder	CDS	25901011	25901098	.	+	0	transcript_id "PMZ_0041179-RA.p1"; gene_id "MSTRG.477";
scaf_00001	transdecoder	CDS	25901853	25901941	.	+	2	transcript_id "PMZ_0041179-RA.p1"; gene_id "MSTRG.477";
scaf_00001	transdecoder	CDS	25904875	25904956	.	+	0	transcript_id "PMZ_0041179-RA.p1"; gene_id "MSTRG.477";
scaf_00001	transdecoder	CDS	25906421	25906503	.	+	2	transcript_id "PMZ_0041179-RA.p1"; gene_id "MSTRG.477";
scaf_00001	transdecoder	exon	25894706	25894935	.	+	.	transcript_id "MSTRG.477.2.p1"; gene_id "MSTRG.477";
scaf_00001	transdecoder	exon	25898605	25898685	.	+	.	transcript_id "MSTRG.477.2.p1"; gene_id "MSTRG.477";
scaf_00001	transdecoder	exon	25900121	25900183	.	+	.	transcript_id "MSTRG.477.2.p1"; gene_id "MSTRG.477";
scaf_00001	transdecoder	exon	25917749	25917794	.	+	.	transcript_id "MSTRG.477.2.p1"; gene_id "MSTRG.477";
scaf_00001	transdecoder	exon	25930513	25930548	.	+	.	transcript_id "MSTRG.477.2.p1"; gene_id "MSTRG.477";
scaf_00001	transdecoder	exon	25931481	25932324	.	+	.	transcript_id "MSTRG.477.2.p1"; gene_id "MSTRG.477";
scaf_00001	transdecoder	CDS	25894825	25894935	.	+	0	transcript_id "MSTRG.477.2.p1"; gene_id "MSTRG.477";
scaf_00001	transdecoder	CDS	25898605	25898685	.	+	0	transcript_id "MSTRG.477.2.p1"; gene_id "MSTRG.477";
scaf_00001	transdecoder	CDS	25900121	25900183	.	+	0	transcript_id "MSTRG.477.2.p1"; gene_id "MSTRG.477";
scaf_00001	transdecoder	CDS	25917749	25917794	.	+	0	transcript_id "MSTRG.477.2.p1"; gene_id "MSTRG.477";
scaf_00001	transdecoder	CDS	25930513	25930548	.	+	2	transcript_id "MSTRG.477.2.p1"; gene_id "MSTRG.477";
scaf_00001	transdecoder	CDS	25931481	25932118	.	+	2	transcript_id "MSTRG.477.2.p1"; gene_id "MSTRG.477";
scaf_00001	transdecoder	exon	25894748	25894935	.	+	.	transcript_id "MSTRG.477.3.p3"; gene_id "MSTRG.477";
scaf_00001	transdecoder	exon	25898605	25898685	.	+	.	transcript_id "MSTRG.477.3.p3"; gene_id "MSTRG.477";
scaf_00001	transdecoder	exon	25900121	25900183	.	+	.	transcript_id "MSTRG.477.3.p3"; gene_id "MSTRG.477";
scaf_00001	transdecoder	exon	25917749	25917950	.	+	.	transcript_id "MSTRG.477.3.p3"; gene_id "MSTRG.477";
scaf_00001	transdecoder	exon	25930513	25930548	.	+	.	transcript_id "MSTRG.477.3.p3"; gene_id "MSTRG.477";
scaf_00001	transdecoder	exon	25931481	25932289	.	+	.	transcript_id "MSTRG.477.3.p3"; gene_id "MSTRG.477";
scaf_00001	transdecoder	CDS	25894750	25894935	.	+	0	transcript_id "MSTRG.477.3.p3"; gene_id "MSTRG.477";
scaf_00001	transdecoder	CDS	25898605	25898685	.	+	0	transcript_id "MSTRG.477.3.p3"; gene_id "MSTRG.477";
scaf_00001	transdecoder	CDS	25900121	25900183	.	+	0	transcript_id "MSTRG.477.3.p3"; gene_id "MSTRG.477";
scaf_00001	transdecoder	CDS	25917749	25917856	.	+	0	transcript_id "MSTRG.477.3.p3"; gene_id "MSTRG.477";
scaf_00001	transdecoder	exon	25894749	25894935	.	+	.	transcript_id "MSTRG.477.4.p2"; gene_id "MSTRG.477";
scaf_00001	transdecoder	exon	25898605	25898685	.	+	.	transcript_id "MSTRG.477.4.p2"; gene_id "MSTRG.477";
scaf_00001	transdecoder	exon	25900121	25900183	.	+	.	transcript_id "MSTRG.477.4.p2"; gene_id "MSTRG.477";
scaf_00001	transdecoder	exon	25910100	25910188	.	+	.	transcript_id "MSTRG.477.4.p2"; gene_id "MSTRG.477";
scaf_00001	transdecoder	exon	25910929	25910964	.	+	.	transcript_id "MSTRG.477.4.p2"; gene_id "MSTRG.477";
scaf_00001	transdecoder	exon	25913527	25913556	.	+	.	transcript_id "MSTRG.477.4.p2"; gene_id "MSTRG.477";
scaf_00001	transdecoder	exon	25917749	25917794	.	+	.	transcript_id "MSTRG.477.4.p2"; gene_id "MSTRG.477";
scaf_00001	transdecoder	exon	25930513	25930548	.	+	.	transcript_id "MSTRG.477.4.p2"; gene_id "MSTRG.477";
scaf_00001	transdecoder	exon	25931481	25932246	.	+	.	transcript_id "MSTRG.477.4.p2"; gene_id "MSTRG.477";
scaf_00001	transdecoder	CDS	25894750	25894935	.	+	0	transcript_id "MSTRG.477.4.p2"; gene_id "MSTRG.477";
scaf_00001	transdecoder	CDS	25898605	25898685	.	+	0	transcript_id "MSTRG.477.4.p2"; gene_id "MSTRG.477";
scaf_00001	transdecoder	CDS	25900121	25900183	.	+	0	transcript_id "MSTRG.477.4.p2"; gene_id "MSTRG.477";
scaf_00001	transdecoder	CDS	25910100	25910159	.	+	0	transcript_id "MSTRG.477.4.p2"; gene_id "MSTRG.477";
scaf_00001	transdecoder	exon	25973820	25974187	.	+	.	transcript_id "PMZ_0041181-RA.p1"; gene_id "MSTRG.479";
scaf_00001	transdecoder	exon	25975170	25975441	.	+	.	transcript_id "PMZ_0041181-RA.p1"; gene_id "MSTRG.479";
scaf_00001	transdecoder	exon	25986921	25987118	.	+	.	transcript_id "PMZ_0041181-RA.p1"; gene_id "MSTRG.479";
scaf_00001	transdecoder	exon	26000036	26000245	.	+	.	transcript_id "PMZ_0041181-RA.p1"; gene_id "MSTRG.479";
scaf_00001	transdecoder	exon	26000796	26000881	.	+	.	transcript_id "PMZ_0041181-RA.p1"; gene_id "MSTRG.479";
scaf_00001	transdecoder	CDS	25973820	25974187	.	+	0	transcript_id "PMZ_0041181-RA.p1"; gene_id "MSTRG.479";
scaf_00001	transdecoder	CDS	25975170	25975441	.	+	1	transcript_id "PMZ_0041181-RA.p1"; gene_id "MSTRG.479";
scaf_00001	transdecoder	CDS	25986921	25987118	.	+	2	transcript_id "PMZ_0041181-RA.p1"; gene_id "MSTRG.479";
scaf_00001	transdecoder	CDS	26000036	26000245	.	+	2	transcript_id "PMZ_0041181-RA.p1"; gene_id "MSTRG.479";
scaf_00001	transdecoder	CDS	26000796	26000881	.	+	2	transcript_id "PMZ_0041181-RA.p1"; gene_id "MSTRG.479";
scaf_00001	transdecoder	exon	25975102	25975441	.	+	.	transcript_id "MSTRG.479.2.p1"; gene_id "MSTRG.479";
scaf_00001	transdecoder	exon	25983468	25983592	.	+	.	transcript_id "MSTRG.479.2.p1"; gene_id "MSTRG.479";
scaf_00001	transdecoder	exon	25986921	25987587	.	+	.	transcript_id "MSTRG.479.2.p1"; gene_id "MSTRG.479";
scaf_00001	transdecoder	CDS	25983562	25983592	.	+	0	transcript_id "MSTRG.479.2.p1"; gene_id "MSTRG.479";
scaf_00001	transdecoder	CDS	25986921	25987450	.	+	2	transcript_id "MSTRG.479.2.p1"; gene_id "MSTRG.479";
scaf_00001	transdecoder	exon	26022735	26022875	.	+	.	transcript_id "MSTRG.480.1.p1"; gene_id "MSTRG.480";
scaf_00001	transdecoder	exon	26029871	26029968	.	+	.	transcript_id "MSTRG.480.1.p1"; gene_id "MSTRG.480";
scaf_00001	transdecoder	exon	26032289	26032388	.	+	.	transcript_id "MSTRG.480.1.p1"; gene_id "MSTRG.480";
scaf_00001	transdecoder	exon	26033826	26034008	.	+	.	transcript_id "MSTRG.480.1.p1"; gene_id "MSTRG.480";
scaf_00001	transdecoder	exon	26035311	26037888	.	+	.	transcript_id "MSTRG.480.1.p1"; gene_id "MSTRG.480";
scaf_00001	transdecoder	CDS	26022735	26022875	.	+	0	transcript_id "MSTRG.480.1.p1"; gene_id "MSTRG.480";
scaf_00001	transdecoder	CDS	26029871	26029968	.	+	0	transcript_id "MSTRG.480.1.p1"; gene_id "MSTRG.480";
scaf_00001	transdecoder	CDS	26032289	26032388	.	+	1	transcript_id "MSTRG.480.1.p1"; gene_id "MSTRG.480";
scaf_00001	transdecoder	CDS	26033826	26034008	.	+	0	transcript_id "MSTRG.480.1.p1"; gene_id "MSTRG.480";
scaf_00001	transdecoder	CDS	26035311	26035430	.	+	0	transcript_id "MSTRG.480.1.p1"; gene_id "MSTRG.480";
scaf_00001	transdecoder	exon	26022751	26022875	.	+	.	transcript_id "PMZ_0041182-RA.p1"; gene_id "MSTRG.480";
scaf_00001	transdecoder	exon	26029871	26029968	.	+	.	transcript_id "PMZ_0041182-RA.p1"; gene_id "MSTRG.480";
scaf_00001	transdecoder	exon	26032289	26032388	.	+	.	transcript_id "PMZ_0041182-RA.p1"; gene_id "MSTRG.480";
scaf_00001	transdecoder	exon	26033826	26033960	.	+	.	transcript_id "PMZ_0041182-RA.p1"; gene_id "MSTRG.480";
scaf_00001	transdecoder	exon	26035311	26036849	.	+	.	transcript_id "PMZ_0041182-RA.p1"; gene_id "MSTRG.480";
scaf_00001	transdecoder	CDS	26022753	26022875	.	+	0	transcript_id "PMZ_0041182-RA.p1"; gene_id "MSTRG.480";
scaf_00001	transdecoder	CDS	26029871	26029968	.	+	0	transcript_id "PMZ_0041182-RA.p1"; gene_id "MSTRG.480";
scaf_00001	transdecoder	CDS	26032289	26032388	.	+	1	transcript_id "PMZ_0041182-RA.p1"; gene_id "MSTRG.480";
scaf_00001	transdecoder	CDS	26033826	26033960	.	+	0	transcript_id "PMZ_0041182-RA.p1"; gene_id "MSTRG.480";
scaf_00001	transdecoder	CDS	26035311	26035430	.	+	0	transcript_id "PMZ_0041182-RA.p1"; gene_id "MSTRG.480";
scaf_00001	transdecoder	exon	26055899	26056123	.	-	.	transcript_id "PMZ_0032434-RA.p1"; gene_id "MSTRG.481";
scaf_00001	transdecoder	exon	26056920	26056986	.	-	.	transcript_id "PMZ_0032434-RA.p1"; gene_id "MSTRG.481";
scaf_00001	transdecoder	exon	26057112	26057172	.	-	.	transcript_id "PMZ_0032434-RA.p1"; gene_id "MSTRG.481";
scaf_00001	transdecoder	exon	26058388	26058485	.	-	.	transcript_id "PMZ_0032434-RA.p1"; gene_id "MSTRG.481";
scaf_00001	transdecoder	exon	26063896	26063991	.	-	.	transcript_id "PMZ_0032434-RA.p1"; gene_id "MSTRG.481";
scaf_00001	transdecoder	exon	26066015	26066133	.	-	.	transcript_id "PMZ_0032434-RA.p1"; gene_id "MSTRG.481";
scaf_00001	transdecoder	exon	26069434	26069532	.	-	.	transcript_id "PMZ_0032434-RA.p1"; gene_id "MSTRG.481";
scaf_00001	transdecoder	CDS	26055899	26056123	.	-	0	transcript_id "PMZ_0032434-RA.p1"; gene_id "MSTRG.481";
scaf_00001	transdecoder	CDS	26056920	26056986	.	-	1	transcript_id "PMZ_0032434-RA.p1"; gene_id "MSTRG.481";
scaf_00001	transdecoder	CDS	26057112	26057172	.	-	2	transcript_id "PMZ_0032434-RA.p1"; gene_id "MSTRG.481";
scaf_00001	transdecoder	CDS	26058388	26058485	.	-	1	transcript_id "PMZ_0032434-RA.p1"; gene_id "MSTRG.481";
scaf_00001	transdecoder	CDS	26063896	26063991	.	-	1	transcript_id "PMZ_0032434-RA.p1"; gene_id "MSTRG.481";
scaf_00001	transdecoder	CDS	26066015	26066133	.	-	0	transcript_id "PMZ_0032434-RA.p1"; gene_id "MSTRG.481";
scaf_00001	transdecoder	CDS	26069434	26069532	.	-	0	transcript_id "PMZ_0032434-RA.p1"; gene_id "MSTRG.481";
scaf_00001	transdecoder	exon	26065973	26066133	.	-	.	transcript_id "MSTRG.481.2.p1"; gene_id "MSTRG.481";
scaf_00001	transdecoder	exon	26069059	26069556	.	-	.	transcript_id "MSTRG.481.2.p1"; gene_id "MSTRG.481";
scaf_00001	transdecoder	exon	26077808	26078071	.	-	.	transcript_id "MSTRG.481.2.p1"; gene_id "MSTRG.481";
scaf_00001	transdecoder	CDS	26066011	26066133	.	-	0	transcript_id "MSTRG.481.2.p1"; gene_id "MSTRG.481";
scaf_00001	transdecoder	CDS	26069059	26069532	.	-	0	transcript_id "MSTRG.481.2.p1"; gene_id "MSTRG.481";
scaf_00001	transdecoder	exon	26096635	26097030	.	-	.	transcript_id "PMZ_0041183-RA.p1"; gene_id "PMZ_0041183";
scaf_00001	transdecoder	exon	26097102	26097929	.	-	.	transcript_id "PMZ_0041183-RA.p1"; gene_id "PMZ_0041183";
scaf_00001	transdecoder	CDS	26096635	26097030	.	-	0	transcript_id "PMZ_0041183-RA.p1"; gene_id "PMZ_0041183";
scaf_00001	transdecoder	CDS	26097102	26097929	.	-	0	transcript_id "PMZ_0041183-RA.p1"; gene_id "PMZ_0041183";
scaf_00001	transdecoder	exon	26195700	26195905	.	+	.	transcript_id "PMZ_0041184-RA.p1"; gene_id "MSTRG.484";
scaf_00001	transdecoder	exon	26198450	26198538	.	+	.	transcript_id "PMZ_0041184-RA.p1"; gene_id "MSTRG.484";
scaf_00001	transdecoder	exon	26201463	26201501	.	+	.	transcript_id "PMZ_0041184-RA.p1"; gene_id "MSTRG.484";
scaf_00001	transdecoder	exon	26202123	26202224	.	+	.	transcript_id "PMZ_0041184-RA.p1"; gene_id "MSTRG.484";
scaf_00001	transdecoder	exon	26203920	26204101	.	+	.	transcript_id "PMZ_0041184-RA.p1"; gene_id "MSTRG.484";
scaf_00001	transdecoder	exon	26206561	26206626	.	+	.	transcript_id "PMZ_0041184-RA.p1"; gene_id "MSTRG.484";
scaf_00001	transdecoder	exon	26211394	26211598	.	+	.	transcript_id "PMZ_0041184-RA.p1"; gene_id "MSTRG.484";
scaf_00001	transdecoder	exon	26222321	26222415	.	+	.	transcript_id "PMZ_0041184-RA.p1"; gene_id "MSTRG.484";
scaf_00001	transdecoder	exon	26223409	26223603	.	+	.	transcript_id "PMZ_0041184-RA.p1"; gene_id "MSTRG.484";
scaf_00001	transdecoder	exon	26224986	26225243	.	+	.	transcript_id "PMZ_0041184-RA.p1"; gene_id "MSTRG.484";
scaf_00001	transdecoder	exon	26231644	26231712	.	+	.	transcript_id "PMZ_0041184-RA.p1"; gene_id "MSTRG.484";
scaf_00001	transdecoder	exon	26231783	26231977	.	+	.	transcript_id "PMZ_0041184-RA.p1"; gene_id "MSTRG.484";
scaf_00001	transdecoder	exon	26232875	26232986	.	+	.	transcript_id "PMZ_0041184-RA.p1"; gene_id "MSTRG.484";
scaf_00001	transdecoder	exon	26234033	26234197	.	+	.	transcript_id "PMZ_0041184-RA.p1"; gene_id "MSTRG.484";
scaf_00001	transdecoder	exon	26237097	26237200	.	+	.	transcript_id "PMZ_0041184-RA.p1"; gene_id "MSTRG.484";
scaf_00001	transdecoder	exon	26237295	26237499	.	+	.	transcript_id "PMZ_0041184-RA.p1"; gene_id "MSTRG.484";
scaf_00001	transdecoder	exon	26237583	26237665	.	+	.	transcript_id "PMZ_0041184-RA.p1"; gene_id "MSTRG.484";
scaf_00001	transdecoder	CDS	26195751	26195905	.	+	0	transcript_id "PMZ_0041184-RA.p1"; gene_id "MSTRG.484";
scaf_00001	transdecoder	CDS	26198450	26198538	.	+	1	transcript_id "PMZ_0041184-RA.p1"; gene_id "MSTRG.484";
scaf_00001	transdecoder	CDS	26201463	26201501	.	+	2	transcript_id "PMZ_0041184-RA.p1"; gene_id "MSTRG.484";
scaf_00001	transdecoder	CDS	26202123	26202224	.	+	2	transcript_id "PMZ_0041184-RA.p1"; gene_id "MSTRG.484";
scaf_00001	transdecoder	CDS	26203920	26204101	.	+	2	transcript_id "PMZ_0041184-RA.p1"; gene_id "MSTRG.484";
scaf_00001	transdecoder	CDS	26206561	26206626	.	+	0	transcript_id "PMZ_0041184-RA.p1"; gene_id "MSTRG.484";
scaf_00001	transdecoder	CDS	26211394	26211598	.	+	0	transcript_id "PMZ_0041184-RA.p1"; gene_id "MSTRG.484";
scaf_00001	transdecoder	CDS	26222321	26222415	.	+	2	transcript_id "PMZ_0041184-RA.p1"; gene_id "MSTRG.484";
scaf_00001	transdecoder	CDS	26223409	26223603	.	+	0	transcript_id "PMZ_0041184-RA.p1"; gene_id "MSTRG.484";
scaf_00001	transdecoder	CDS	26224986	26225243	.	+	0	transcript_id "PMZ_0041184-RA.p1"; gene_id "MSTRG.484";
scaf_00001	transdecoder	CDS	26231644	26231712	.	+	0	transcript_id "PMZ_0041184-RA.p1"; gene_id "MSTRG.484";
scaf_00001	transdecoder	CDS	26231783	26231977	.	+	0	transcript_id "PMZ_0041184-RA.p1"; gene_id "MSTRG.484";
scaf_00001	transdecoder	CDS	26232875	26232986	.	+	0	transcript_id "PMZ_0041184-RA.p1"; gene_id "MSTRG.484";
scaf_00001	transdecoder	CDS	26234033	26234197	.	+	2	transcript_id "PMZ_0041184-RA.p1"; gene_id "MSTRG.484";
scaf_00001	transdecoder	CDS	26237097	26237200	.	+	2	transcript_id "PMZ_0041184-RA.p1"; gene_id "MSTRG.484";
scaf_00001	transdecoder	CDS	26237295	26237499	.	+	0	transcript_id "PMZ_0041184-RA.p1"; gene_id "MSTRG.484";
scaf_00001	transdecoder	CDS	26237583	26237665	.	+	2	transcript_id "PMZ_0041184-RA.p1"; gene_id "MSTRG.484";
scaf_00001	transdecoder	exon	26195709	26195905	.	+	.	transcript_id "MSTRG.484.2.p2"; gene_id "MSTRG.484";
scaf_00001	transdecoder	exon	26198450	26198562	.	+	.	transcript_id "MSTRG.484.2.p2"; gene_id "MSTRG.484";
scaf_00001	transdecoder	exon	26201463	26201501	.	+	.	transcript_id "MSTRG.484.2.p2"; gene_id "MSTRG.484";
scaf_00001	transdecoder	exon	26202123	26202224	.	+	.	transcript_id "MSTRG.484.2.p2"; gene_id "MSTRG.484";
scaf_00001	transdecoder	exon	26202883	26202961	.	+	.	transcript_id "MSTRG.484.2.p2"; gene_id "MSTRG.484";
scaf_00001	transdecoder	exon	26203920	26204027	.	+	.	transcript_id "MSTRG.484.2.p2"; gene_id "MSTRG.484";
scaf_00001	transdecoder	exon	26205414	26205460	.	+	.	transcript_id "MSTRG.484.2.p2"; gene_id "MSTRG.484";
scaf_00001	transdecoder	exon	26206561	26206626	.	+	.	transcript_id "MSTRG.484.2.p2"; gene_id "MSTRG.484";
scaf_00001	transdecoder	exon	26207112	26207153	.	+	.	transcript_id "MSTRG.484.2.p2"; gene_id "MSTRG.484";
scaf_00001	transdecoder	exon	26209309	26209407	.	+	.	transcript_id "MSTRG.484.2.p2"; gene_id "MSTRG.484";
scaf_00001	transdecoder	exon	26211382	26211577	.	+	.	transcript_id "MSTRG.484.2.p2"; gene_id "MSTRG.484";
scaf_00001	transdecoder	CDS	26198509	26198562	.	+	0	transcript_id "MSTRG.484.2.p2"; gene_id "MSTRG.484";
scaf_00001	transdecoder	CDS	26201463	26201501	.	+	0	transcript_id "MSTRG.484.2.p2"; gene_id "MSTRG.484";
scaf_00001	transdecoder	CDS	26202123	26202224	.	+	0	transcript_id "MSTRG.484.2.p2"; gene_id "MSTRG.484";
scaf_00001	transdecoder	CDS	26202883	26202961	.	+	0	transcript_id "MSTRG.484.2.p2"; gene_id "MSTRG.484";
scaf_00001	transdecoder	CDS	26203920	26204027	.	+	2	transcript_id "MSTRG.484.2.p2"; gene_id "MSTRG.484";
scaf_00001	transdecoder	CDS	26205414	26205460	.	+	2	transcript_id "MSTRG.484.2.p2"; gene_id "MSTRG.484";
scaf_00001	transdecoder	CDS	26206561	26206626	.	+	0	transcript_id "MSTRG.484.2.p2"; gene_id "MSTRG.484";
scaf_00001	transdecoder	CDS	26207112	26207153	.	+	0	transcript_id "MSTRG.484.2.p2"; gene_id "MSTRG.484";
scaf_00001	transdecoder	CDS	26209309	26209407	.	+	0	transcript_id "MSTRG.484.2.p2"; gene_id "MSTRG.484";
scaf_00001	transdecoder	CDS	26211382	26211576	.	+	0	transcript_id "MSTRG.484.2.p2"; gene_id "MSTRG.484";
scaf_00001	transdecoder	exon	26218953	26219274	.	+	.	transcript_id "MSTRG.484.3.p1"; gene_id "MSTRG.484";
scaf_00001	transdecoder	exon	26222056	26223603	.	+	.	transcript_id "MSTRG.484.3.p1"; gene_id "MSTRG.484";
scaf_00001	transdecoder	exon	26224947	26225243	.	+	.	transcript_id "MSTRG.484.3.p1"; gene_id "MSTRG.484";
scaf_00001	transdecoder	exon	26231644	26231977	.	+	.	transcript_id "MSTRG.484.3.p1"; gene_id "MSTRG.484";
scaf_00001	transdecoder	exon	26232875	26232986	.	+	.	transcript_id "MSTRG.484.3.p1"; gene_id "MSTRG.484";
scaf_00001	transdecoder	exon	26234033	26234282	.	+	.	transcript_id "MSTRG.484.3.p1"; gene_id "MSTRG.484";
scaf_00001	transdecoder	exon	26237097	26243128	.	+	.	transcript_id "MSTRG.484.3.p1"; gene_id "MSTRG.484";
scaf_00001	transdecoder	exon	26243243	26246885	.	+	.	transcript_id "MSTRG.484.3.p1"; gene_id "MSTRG.484";
scaf_00001	transdecoder	CDS	26225131	26225243	.	+	0	transcript_id "MSTRG.484.3.p1"; gene_id "MSTRG.484";
scaf_00001	transdecoder	CDS	26231644	26231977	.	+	1	transcript_id "MSTRG.484.3.p1"; gene_id "MSTRG.484";
scaf_00001	transdecoder	CDS	26232875	26232986	.	+	0	transcript_id "MSTRG.484.3.p1"; gene_id "MSTRG.484";
scaf_00001	transdecoder	CDS	26234033	26234282	.	+	2	transcript_id "MSTRG.484.3.p1"; gene_id "MSTRG.484";
scaf_00001	transdecoder	CDS	26237097	26237535	.	+	1	transcript_id "MSTRG.484.3.p1"; gene_id "MSTRG.484";
scaf_00001	transdecoder	exon	26240252	26242908	.	+	.	transcript_id "MSTRG.484.4.p2"; gene_id "MSTRG.484";
scaf_00001	transdecoder	exon	26243243	26248637	.	+	.	transcript_id "MSTRG.484.4.p2"; gene_id "MSTRG.484";
scaf_00001	transdecoder	CDS	26246772	26247143	.	+	0	transcript_id "MSTRG.484.4.p2"; gene_id "MSTRG.484";
scaf_00001	transdecoder	exon	26285663	26285803	.	+	.	transcript_id "PMZ_0041185-RA.p1"; gene_id "MSTRG.485";
scaf_00001	transdecoder	exon	26290673	26290800	.	+	.	transcript_id "PMZ_0041185-RA.p1"; gene_id "MSTRG.485";
scaf_00001	transdecoder	exon	26292025	26292117	.	+	.	transcript_id "PMZ_0041185-RA.p1"; gene_id "MSTRG.485";
scaf_00001	transdecoder	exon	26295191	26295224	.	+	.	transcript_id "PMZ_0041185-RA.p1"; gene_id "MSTRG.485";
scaf_00001	transdecoder	exon	26305748	26305894	.	+	.	transcript_id "PMZ_0041185-RA.p1"; gene_id "MSTRG.485";
scaf_00001	transdecoder	CDS	26285663	26285803	.	+	0	transcript_id "PMZ_0041185-RA.p1"; gene_id "MSTRG.485";
scaf_00001	transdecoder	CDS	26290673	26290800	.	+	0	transcript_id "PMZ_0041185-RA.p1"; gene_id "MSTRG.485";
scaf_00001	transdecoder	CDS	26292025	26292117	.	+	1	transcript_id "PMZ_0041185-RA.p1"; gene_id "MSTRG.485";
scaf_00001	transdecoder	CDS	26295191	26295224	.	+	1	transcript_id "PMZ_0041185-RA.p1"; gene_id "MSTRG.485";
scaf_00001	transdecoder	CDS	26305748	26305894	.	+	0	transcript_id "PMZ_0041185-RA.p1"; gene_id "MSTRG.485";
scaf_00001	transdecoder	exon	26285663	26285803	.	+	.	transcript_id "MSTRG.485.1.p1"; gene_id "MSTRG.485";
scaf_00001	transdecoder	exon	26290673	26290800	.	+	.	transcript_id "MSTRG.485.1.p1"; gene_id "MSTRG.485";
scaf_00001	transdecoder	exon	26292025	26292117	.	+	.	transcript_id "MSTRG.485.1.p1"; gene_id "MSTRG.485";
scaf_00001	transdecoder	exon	26295191	26295224	.	+	.	transcript_id "MSTRG.485.1.p1"; gene_id "MSTRG.485";
scaf_00001	transdecoder	exon	26305748	26305813	.	+	.	transcript_id "MSTRG.485.1.p1"; gene_id "MSTRG.485";
scaf_00001	transdecoder	exon	26307122	26307170	.	+	.	transcript_id "MSTRG.485.1.p1"; gene_id "MSTRG.485";
scaf_00001	transdecoder	exon	26321091	26321132	.	+	.	transcript_id "MSTRG.485.1.p1"; gene_id "MSTRG.485";
scaf_00001	transdecoder	exon	26324204	26324385	.	+	.	transcript_id "MSTRG.485.1.p1"; gene_id "MSTRG.485";
scaf_00001	transdecoder	exon	26326187	26326256	.	+	.	transcript_id "MSTRG.485.1.p1"; gene_id "MSTRG.485";
scaf_00001	transdecoder	exon	26326646	26326813	.	+	.	transcript_id "MSTRG.485.1.p1"; gene_id "MSTRG.485";
scaf_00001	transdecoder	exon	26327979	26328042	.	+	.	transcript_id "MSTRG.485.1.p1"; gene_id "MSTRG.485";
scaf_00001	transdecoder	exon	26332466	26332542	.	+	.	transcript_id "MSTRG.485.1.p1"; gene_id "MSTRG.485";
scaf_00001	transdecoder	exon	26333275	26333373	.	+	.	transcript_id "MSTRG.485.1.p1"; gene_id "MSTRG.485";
scaf_00001	transdecoder	exon	26334606	26334673	.	+	.	transcript_id "MSTRG.485.1.p1"; gene_id "MSTRG.485";
scaf_00001	transdecoder	exon	26340830	26346316	.	+	.	transcript_id "MSTRG.485.1.p1"; gene_id "MSTRG.485";
scaf_00001	transdecoder	CDS	26326658	26326813	.	+	0	transcript_id "MSTRG.485.1.p1"; gene_id "MSTRG.485";
scaf_00001	transdecoder	CDS	26327979	26328042	.	+	0	transcript_id "MSTRG.485.1.p1"; gene_id "MSTRG.485";
scaf_00001	transdecoder	CDS	26332466	26332542	.	+	2	transcript_id "MSTRG.485.1.p1"; gene_id "MSTRG.485";
scaf_00001	transdecoder	CDS	26333275	26333373	.	+	0	transcript_id "MSTRG.485.1.p1"; gene_id "MSTRG.485";
scaf_00001	transdecoder	CDS	26334606	26334673	.	+	0	transcript_id "MSTRG.485.1.p1"; gene_id "MSTRG.485";
scaf_00001	transdecoder	CDS	26340830	26340950	.	+	1	transcript_id "MSTRG.485.1.p1"; gene_id "MSTRG.485";
scaf_00001	transdecoder	exon	26324166	26324407	.	+	.	transcript_id "PMZ_0041186-RA.p1"; gene_id "MSTRG.485";
scaf_00001	transdecoder	exon	26326187	26326256	.	+	.	transcript_id "PMZ_0041186-RA.p1"; gene_id "MSTRG.485";
scaf_00001	transdecoder	exon	26326646	26326813	.	+	.	transcript_id "PMZ_0041186-RA.p1"; gene_id "MSTRG.485";
scaf_00001	transdecoder	exon	26327805	26327925	.	+	.	transcript_id "PMZ_0041186-RA.p1"; gene_id "MSTRG.485";
scaf_00001	transdecoder	exon	26332466	26332542	.	+	.	transcript_id "PMZ_0041186-RA.p1"; gene_id "MSTRG.485";
scaf_00001	transdecoder	exon	26333275	26333373	.	+	.	transcript_id "PMZ_0041186-RA.p1"; gene_id "MSTRG.485";
scaf_00001	transdecoder	exon	26334606	26334673	.	+	.	transcript_id "PMZ_0041186-RA.p1"; gene_id "MSTRG.485";
scaf_00001	transdecoder	exon	26340830	26344232	.	+	.	transcript_id "PMZ_0041186-RA.p1"; gene_id "MSTRG.485";
scaf_00001	transdecoder	CDS	26324166	26324407	.	+	0	transcript_id "PMZ_0041186-RA.p1"; gene_id "MSTRG.485";
scaf_00001	transdecoder	CDS	26326187	26326256	.	+	1	transcript_id "PMZ_0041186-RA.p1"; gene_id "MSTRG.485";
scaf_00001	transdecoder	CDS	26326646	26326813	.	+	0	transcript_id "PMZ_0041186-RA.p1"; gene_id "MSTRG.485";
scaf_00001	transdecoder	CDS	26327805	26327925	.	+	0	transcript_id "PMZ_0041186-RA.p1"; gene_id "MSTRG.485";
scaf_00001	transdecoder	CDS	26332466	26332542	.	+	2	transcript_id "PMZ_0041186-RA.p1"; gene_id "MSTRG.485";
scaf_00001	transdecoder	CDS	26333275	26333373	.	+	0	transcript_id "PMZ_0041186-RA.p1"; gene_id "MSTRG.485";
scaf_00001	transdecoder	CDS	26334606	26334673	.	+	0	transcript_id "PMZ_0041186-RA.p1"; gene_id "MSTRG.485";
scaf_00001	transdecoder	CDS	26340830	26340950	.	+	1	transcript_id "PMZ_0041186-RA.p1"; gene_id "MSTRG.485";
scaf_00001	transdecoder	exon	26395092	26395798	.	+	.	transcript_id "MSTRG.490.1.p1"; gene_id "MSTRG.490";
scaf_00001	transdecoder	exon	26396359	26396449	.	+	.	transcript_id "MSTRG.490.1.p1"; gene_id "MSTRG.490";
scaf_00001	transdecoder	exon	26397974	26398017	.	+	.	transcript_id "MSTRG.490.1.p1"; gene_id "MSTRG.490";
scaf_00001	transdecoder	exon	26398745	26398877	.	+	.	transcript_id "MSTRG.490.1.p1"; gene_id "MSTRG.490";
scaf_00001	transdecoder	exon	26400290	26400499	.	+	.	transcript_id "MSTRG.490.1.p1"; gene_id "MSTRG.490";
scaf_00001	transdecoder	exon	26400625	26404257	.	+	.	transcript_id "MSTRG.490.1.p1"; gene_id "MSTRG.490";
scaf_00001	transdecoder	CDS	26395688	26395798	.	+	0	transcript_id "MSTRG.490.1.p1"; gene_id "MSTRG.490";
scaf_00001	transdecoder	CDS	26396359	26396449	.	+	0	transcript_id "MSTRG.490.1.p1"; gene_id "MSTRG.490";
scaf_00001	transdecoder	CDS	26397974	26398017	.	+	2	transcript_id "MSTRG.490.1.p1"; gene_id "MSTRG.490";
scaf_00001	transdecoder	CDS	26398745	26398877	.	+	0	transcript_id "MSTRG.490.1.p1"; gene_id "MSTRG.490";
scaf_00001	transdecoder	CDS	26400290	26400499	.	+	2	transcript_id "MSTRG.490.1.p1"; gene_id "MSTRG.490";
scaf_00001	transdecoder	CDS	26400625	26401364	.	+	2	transcript_id "MSTRG.490.1.p1"; gene_id "MSTRG.490";
scaf_00001	transdecoder	exon	26395603	26395798	.	+	.	transcript_id "PMZ_0041187-RA.p2"; gene_id "MSTRG.490";
scaf_00001	transdecoder	exon	26396359	26396449	.	+	.	transcript_id "PMZ_0041187-RA.p2"; gene_id "MSTRG.490";
scaf_00001	transdecoder	exon	26397974	26398017	.	+	.	transcript_id "PMZ_0041187-RA.p2"; gene_id "MSTRG.490";
scaf_00001	transdecoder	exon	26400352	26400525	.	+	.	transcript_id "PMZ_0041187-RA.p2"; gene_id "MSTRG.490";
scaf_00001	transdecoder	CDS	26395688	26395798	.	+	0	transcript_id "PMZ_0041187-RA.p2"; gene_id "MSTRG.490";
scaf_00001	transdecoder	CDS	26396359	26396449	.	+	0	transcript_id "PMZ_0041187-RA.p2"; gene_id "MSTRG.490";
scaf_00001	transdecoder	CDS	26397974	26398017	.	+	2	transcript_id "PMZ_0041187-RA.p2"; gene_id "MSTRG.490";
scaf_00001	transdecoder	CDS	26400352	26400525	.	+	0	transcript_id "PMZ_0041187-RA.p2"; gene_id "MSTRG.490";
scaf_00001	transdecoder	exon	26395603	26395798	.	+	.	transcript_id "MSTRG.490.2.p1"; gene_id "MSTRG.490";
scaf_00001	transdecoder	exon	26396359	26396449	.	+	.	transcript_id "MSTRG.490.2.p1"; gene_id "MSTRG.490";
scaf_00001	transdecoder	exon	26397974	26398017	.	+	.	transcript_id "MSTRG.490.2.p1"; gene_id "MSTRG.490";
scaf_00001	transdecoder	exon	26400352	26400499	.	+	.	transcript_id "MSTRG.490.2.p1"; gene_id "MSTRG.490";
scaf_00001	transdecoder	exon	26400625	26402767	.	+	.	transcript_id "MSTRG.490.2.p1"; gene_id "MSTRG.490";
scaf_00001	transdecoder	CDS	26395688	26395798	.	+	0	transcript_id "MSTRG.490.2.p1"; gene_id "MSTRG.490";
scaf_00001	transdecoder	CDS	26396359	26396449	.	+	0	transcript_id "MSTRG.490.2.p1"; gene_id "MSTRG.490";
scaf_00001	transdecoder	CDS	26397974	26398017	.	+	2	transcript_id "MSTRG.490.2.p1"; gene_id "MSTRG.490";
scaf_00001	transdecoder	CDS	26400352	26400499	.	+	0	transcript_id "MSTRG.490.2.p1"; gene_id "MSTRG.490";
scaf_00001	transdecoder	CDS	26400625	26401364	.	+	2	transcript_id "MSTRG.490.2.p1"; gene_id "MSTRG.490";
scaf_00001	transdecoder	exon	26399990	26400005	.	-	.	transcript_id "MSTRG.491.1.p2"; gene_id "MSTRG.491";
scaf_00001	transdecoder	exon	26473212	26479292	.	-	.	transcript_id "MSTRG.491.1.p2"; gene_id "MSTRG.491";
scaf_00001	transdecoder	exon	26480130	26480245	.	-	.	transcript_id "MSTRG.491.1.p2"; gene_id "MSTRG.491";
scaf_00001	transdecoder	exon	26480494	26480666	.	-	.	transcript_id "MSTRG.491.1.p2"; gene_id "MSTRG.491";
scaf_00001	transdecoder	exon	26481400	26481643	.	-	.	transcript_id "MSTRG.491.1.p2"; gene_id "MSTRG.491";
scaf_00001	transdecoder	exon	26483181	26483295	.	-	.	transcript_id "MSTRG.491.1.p2"; gene_id "MSTRG.491";
scaf_00001	transdecoder	exon	26485805	26485898	.	-	.	transcript_id "MSTRG.491.1.p2"; gene_id "MSTRG.491";
scaf_00001	transdecoder	exon	26487069	26487192	.	-	.	transcript_id "MSTRG.491.1.p2"; gene_id "MSTRG.491";
scaf_00001	transdecoder	exon	26489160	26489254	.	-	.	transcript_id "MSTRG.491.1.p2"; gene_id "MSTRG.491";
scaf_00001	transdecoder	exon	26613286	26613366	.	-	.	transcript_id "MSTRG.491.1.p2"; gene_id "MSTRG.491";
scaf_00001	transdecoder	exon	26681146	26681264	.	-	.	transcript_id "MSTRG.491.1.p2"; gene_id "MSTRG.491";
scaf_00001	transdecoder	exon	26773377	26773555	.	-	.	transcript_id "MSTRG.491.1.p2"; gene_id "MSTRG.491";
scaf_00001	transdecoder	CDS	26479178	26479292	.	-	1	transcript_id "MSTRG.491.1.p2"; gene_id "MSTRG.491";
scaf_00001	transdecoder	CDS	26480130	26480245	.	-	0	transcript_id "MSTRG.491.1.p2"; gene_id "MSTRG.491";
scaf_00001	transdecoder	CDS	26480494	26480666	.	-	2	transcript_id "MSTRG.491.1.p2"; gene_id "MSTRG.491";
scaf_00001	transdecoder	CDS	26481400	26481643	.	-	0	transcript_id "MSTRG.491.1.p2"; gene_id "MSTRG.491";
scaf_00001	transdecoder	CDS	26483181	26483186	.	-	0	transcript_id "MSTRG.491.1.p2"; gene_id "MSTRG.491";
scaf_00001	transdecoder	exon	26400787	26401467	.	+	.	transcript_id "PMZ_0041188-RA.p1"; gene_id "MSTRG.490";
scaf_00001	transdecoder	CDS	26400787	26401467	.	+	0	transcript_id "PMZ_0041188-RA.p1"; gene_id "MSTRG.490";
scaf_00001	transdecoder	exon	26405722	26406100	.	+	.	transcript_id "PMZ_0041189-RA.p1"; gene_id "MSTRG.492";
scaf_00001	transdecoder	exon	26408520	26408597	.	+	.	transcript_id "PMZ_0041189-RA.p1"; gene_id "MSTRG.492";
scaf_00001	transdecoder	exon	26411821	26412036	.	+	.	transcript_id "PMZ_0041189-RA.p1"; gene_id "MSTRG.492";
scaf_00001	transdecoder	exon	26416847	26416918	.	+	.	transcript_id "PMZ_0041189-RA.p1"; gene_id "MSTRG.492";
scaf_00001	transdecoder	exon	26417567	26417644	.	+	.	transcript_id "PMZ_0041189-RA.p1"; gene_id "MSTRG.492";
scaf_00001	transdecoder	exon	26417783	26417977	.	+	.	transcript_id "PMZ_0041189-RA.p1"; gene_id "MSTRG.492";
scaf_00001	transdecoder	exon	26419371	26419463	.	+	.	transcript_id "PMZ_0041189-RA.p1"; gene_id "MSTRG.492";
scaf_00001	transdecoder	CDS	26406023	26406100	.	+	0	transcript_id "PMZ_0041189-RA.p1"; gene_id "MSTRG.492";
scaf_00001	transdecoder	CDS	26408520	26408597	.	+	0	transcript_id "PMZ_0041189-RA.p1"; gene_id "MSTRG.492";
scaf_00001	transdecoder	CDS	26411821	26412036	.	+	0	transcript_id "PMZ_0041189-RA.p1"; gene_id "MSTRG.492";
scaf_00001	transdecoder	CDS	26416847	26416918	.	+	0	transcript_id "PMZ_0041189-RA.p1"; gene_id "MSTRG.492";
scaf_00001	transdecoder	CDS	26417567	26417644	.	+	0	transcript_id "PMZ_0041189-RA.p1"; gene_id "MSTRG.492";
scaf_00001	transdecoder	CDS	26417783	26417977	.	+	0	transcript_id "PMZ_0041189-RA.p1"; gene_id "MSTRG.492";
scaf_00001	transdecoder	CDS	26419371	26419463	.	+	0	transcript_id "PMZ_0041189-RA.p1"; gene_id "MSTRG.492";
scaf_00001	transdecoder	exon	26405912	26406100	.	+	.	transcript_id "MSTRG.492.2.p1"; gene_id "MSTRG.492";
scaf_00001	transdecoder	exon	26408520	26408597	.	+	.	transcript_id "MSTRG.492.2.p1"; gene_id "MSTRG.492";
scaf_00001	transdecoder	exon	26411821	26412036	.	+	.	transcript_id "MSTRG.492.2.p1"; gene_id "MSTRG.492";
scaf_00001	transdecoder	exon	26416847	26416918	.	+	.	transcript_id "MSTRG.492.2.p1"; gene_id "MSTRG.492";
scaf_00001	transdecoder	exon	26417516	26417644	.	+	.	transcript_id "MSTRG.492.2.p1"; gene_id "MSTRG.492";
scaf_00001	transdecoder	exon	26417783	26417977	.	+	.	transcript_id "MSTRG.492.2.p1"; gene_id "MSTRG.492";
scaf_00001	transdecoder	exon	26419371	26419454	.	+	.	transcript_id "MSTRG.492.2.p1"; gene_id "MSTRG.492";
scaf_00001	transdecoder	exon	26420092	26420210	.	+	.	transcript_id "MSTRG.492.2.p1"; gene_id "MSTRG.492";
scaf_00001	transdecoder	exon	26421005	26423304	.	+	.	transcript_id "MSTRG.492.2.p1"; gene_id "MSTRG.492";
scaf_00001	transdecoder	CDS	26406023	26406100	.	+	0	transcript_id "MSTRG.492.2.p1"; gene_id "MSTRG.492";
scaf_00001	transdecoder	CDS	26408520	26408597	.	+	0	transcript_id "MSTRG.492.2.p1"; gene_id "MSTRG.492";
scaf_00001	transdecoder	CDS	26411821	26412036	.	+	0	transcript_id "MSTRG.492.2.p1"; gene_id "MSTRG.492";
scaf_00001	transdecoder	CDS	26416847	26416918	.	+	0	transcript_id "MSTRG.492.2.p1"; gene_id "MSTRG.492";
scaf_00001	transdecoder	CDS	26417516	26417644	.	+	0	transcript_id "MSTRG.492.2.p1"; gene_id "MSTRG.492";
scaf_00001	transdecoder	CDS	26417783	26417977	.	+	0	transcript_id "MSTRG.492.2.p1"; gene_id "MSTRG.492";
scaf_00001	transdecoder	CDS	26419371	26419454	.	+	0	transcript_id "MSTRG.492.2.p1"; gene_id "MSTRG.492";
scaf_00001	transdecoder	CDS	26420092	26420210	.	+	0	transcript_id "MSTRG.492.2.p1"; gene_id "MSTRG.492";
scaf_00001	transdecoder	CDS	26421005	26421056	.	+	1	transcript_id "MSTRG.492.2.p1"; gene_id "MSTRG.492";
scaf_00001	transdecoder	exon	26429233	26430069	.	-	.	transcript_id "MSTRG.493.1.p1"; gene_id "MSTRG.493";
scaf_00001	transdecoder	exon	26431494	26431612	.	-	.	transcript_id "MSTRG.493.1.p1"; gene_id "MSTRG.493";
scaf_00001	transdecoder	exon	26433111	26433321	.	-	.	transcript_id "MSTRG.493.1.p1"; gene_id "MSTRG.493";
scaf_00001	transdecoder	exon	26436096	26436206	.	-	.	transcript_id "MSTRG.493.1.p1"; gene_id "MSTRG.493";
scaf_00001	transdecoder	exon	26438992	26439088	.	-	.	transcript_id "MSTRG.493.1.p1"; gene_id "MSTRG.493";
scaf_00001	transdecoder	exon	26439591	26439881	.	-	.	transcript_id "MSTRG.493.1.p1"; gene_id "MSTRG.493";
scaf_00001	transdecoder	exon	26441127	26441509	.	-	.	transcript_id "MSTRG.493.1.p1"; gene_id "MSTRG.493";
scaf_00001	transdecoder	exon	26460493	26461631	.	-	.	transcript_id "MSTRG.493.1.p1"; gene_id "MSTRG.493";
scaf_00001	transdecoder	CDS	26439746	26439881	.	-	1	transcript_id "MSTRG.493.1.p1"; gene_id "MSTRG.493";
scaf_00001	transdecoder	CDS	26441127	26441509	.	-	0	transcript_id "MSTRG.493.1.p1"; gene_id "MSTRG.493";
scaf_00001	transdecoder	CDS	26460493	26460846	.	-	0	transcript_id "MSTRG.493.1.p1"; gene_id "MSTRG.493";
scaf_00001	transdecoder	exon	26429242	26430069	.	-	.	transcript_id "MSTRG.493.2.p9"; gene_id "MSTRG.493";
scaf_00001	transdecoder	exon	26431494	26431612	.	-	.	transcript_id "MSTRG.493.2.p9"; gene_id "MSTRG.493";
scaf_00001	transdecoder	exon	26433111	26433321	.	-	.	transcript_id "MSTRG.493.2.p9"; gene_id "MSTRG.493";
scaf_00001	transdecoder	exon	26436096	26436206	.	-	.	transcript_id "MSTRG.493.2.p9"; gene_id "MSTRG.493";
scaf_00001	transdecoder	exon	26438992	26439088	.	-	.	transcript_id "MSTRG.493.2.p9"; gene_id "MSTRG.493";
scaf_00001	transdecoder	exon	26439591	26439881	.	-	.	transcript_id "MSTRG.493.2.p9"; gene_id "MSTRG.493";
scaf_00001	transdecoder	exon	26441127	26441509	.	-	.	transcript_id "MSTRG.493.2.p9"; gene_id "MSTRG.493";
scaf_00001	transdecoder	exon	26448173	26448266	.	-	.	transcript_id "MSTRG.493.2.p9"; gene_id "MSTRG.493";
scaf_00001	transdecoder	exon	26460493	26461624	.	-	.	transcript_id "MSTRG.493.2.p9"; gene_id "MSTRG.493";
scaf_00001	transdecoder	CDS	26436193	26436206	.	-	2	transcript_id "MSTRG.493.2.p9"; gene_id "MSTRG.493";
scaf_00001	transdecoder	CDS	26438992	26439088	.	-	0	transcript_id "MSTRG.493.2.p9"; gene_id "MSTRG.493";
scaf_00001	transdecoder	CDS	26439591	26439881	.	-	0	transcript_id "MSTRG.493.2.p9"; gene_id "MSTRG.493";
scaf_00001	transdecoder	CDS	26441127	26441135	.	-	0	transcript_id "MSTRG.493.2.p9"; gene_id "MSTRG.493";
scaf_00001	transdecoder	exon	26429766	26429967	.	-	.	transcript_id "PMZ_0041190-RA.p1"; gene_id "MSTRG.493";
scaf_00001	transdecoder	exon	26432623	26432726	.	-	.	transcript_id "PMZ_0041190-RA.p1"; gene_id "MSTRG.493";
scaf_00001	transdecoder	exon	26433111	26433293	.	-	.	transcript_id "PMZ_0041190-RA.p1"; gene_id "MSTRG.493";
scaf_00001	transdecoder	CDS	26429766	26429967	.	-	1	transcript_id "PMZ_0041190-RA.p1"; gene_id "MSTRG.493";
scaf_00001	transdecoder	CDS	26432623	26432726	.	-	0	transcript_id "PMZ_0041190-RA.p1"; gene_id "MSTRG.493";
scaf_00001	transdecoder	CDS	26433111	26433293	.	-	0	transcript_id "PMZ_0041190-RA.p1"; gene_id "MSTRG.493";
scaf_00001	transdecoder	exon	26436057	26436155	.	-	.	transcript_id "PMZ_0041191-RA.p1"; gene_id "MSTRG.493";
scaf_00001	transdecoder	exon	26439591	26439881	.	-	.	transcript_id "PMZ_0041191-RA.p1"; gene_id "MSTRG.493";
scaf_00001	transdecoder	exon	26441213	26441503	.	-	.	transcript_id "PMZ_0041191-RA.p1"; gene_id "MSTRG.493";
scaf_00001	transdecoder	CDS	26436057	26436155	.	-	0	transcript_id "PMZ_0041191-RA.p1"; gene_id "MSTRG.493";
scaf_00001	transdecoder	CDS	26439591	26439881	.	-	0	transcript_id "PMZ_0041191-RA.p1"; gene_id "MSTRG.493";
scaf_00001	transdecoder	CDS	26441213	26441503	.	-	0	transcript_id "PMZ_0041191-RA.p1"; gene_id "MSTRG.493";
scaf_00001	transdecoder	exon	26469811	26473211	.	-	.	transcript_id "MSTRG.491.2.p2"; gene_id "MSTRG.491";
scaf_00001	transdecoder	exon	26498002	26498310	.	-	.	transcript_id "MSTRG.491.2.p2"; gene_id "MSTRG.491";
scaf_00001	transdecoder	CDS	26469965	26470288	.	-	0	transcript_id "MSTRG.491.2.p2"; gene_id "MSTRG.491";
scaf_00001	transdecoder	exon	26479178	26479292	.	-	.	transcript_id "PMZ_0041192-RA.p1"; gene_id "MSTRG.491";
scaf_00001	transdecoder	exon	26480456	26480599	.	-	.	transcript_id "PMZ_0041192-RA.p1"; gene_id "MSTRG.491";
scaf_00001	transdecoder	exon	26481375	26481643	.	-	.	transcript_id "PMZ_0041192-RA.p1"; gene_id "MSTRG.491";
scaf_00001	transdecoder	exon	26483032	26483104	.	-	.	transcript_id "PMZ_0041192-RA.p1"; gene_id "MSTRG.491";
scaf_00001	transdecoder	exon	26483181	26483295	.	-	.	transcript_id "PMZ_0041192-RA.p1"; gene_id "MSTRG.491";
scaf_00001	transdecoder	exon	26485805	26485898	.	-	.	transcript_id "PMZ_0041192-RA.p1"; gene_id "MSTRG.491";
scaf_00001	transdecoder	exon	26487069	26487150	.	-	.	transcript_id "PMZ_0041192-RA.p1"; gene_id "MSTRG.491";
scaf_00001	transdecoder	exon	26489160	26489254	.	-	.	transcript_id "PMZ_0041192-RA.p1"; gene_id "MSTRG.491";
scaf_00001	transdecoder	exon	26490198	26490258	.	-	.	transcript_id "PMZ_0041192-RA.p1"; gene_id "MSTRG.491";
scaf_00001	transdecoder	exon	26501347	26501505	.	-	.	transcript_id "PMZ_0041192-RA.p1"; gene_id "MSTRG.491";
scaf_00001	transdecoder	exon	26501681	26501904	.	-	.	transcript_id "PMZ_0041192-RA.p1"; gene_id "MSTRG.491";
scaf_00001	transdecoder	CDS	26479178	26479292	.	-	1	transcript_id "PMZ_0041192-RA.p1"; gene_id "MSTRG.491";
scaf_00001	transdecoder	CDS	26480456	26480599	.	-	1	transcript_id "PMZ_0041192-RA.p1"; gene_id "MSTRG.491";
scaf_00001	transdecoder	CDS	26481375	26481643	.	-	0	transcript_id "PMZ_0041192-RA.p1"; gene_id "MSTRG.491";
scaf_00001	transdecoder	CDS	26483032	26483104	.	-	1	transcript_id "PMZ_0041192-RA.p1"; gene_id "MSTRG.491";
scaf_00001	transdecoder	CDS	26483181	26483295	.	-	2	transcript_id "PMZ_0041192-RA.p1"; gene_id "MSTRG.491";
scaf_00001	transdecoder	CDS	26485805	26485898	.	-	0	transcript_id "PMZ_0041192-RA.p1"; gene_id "MSTRG.491";
scaf_00001	transdecoder	CDS	26487069	26487150	.	-	1	transcript_id "PMZ_0041192-RA.p1"; gene_id "MSTRG.491";
scaf_00001	transdecoder	CDS	26489160	26489254	.	-	0	transcript_id "PMZ_0041192-RA.p1"; gene_id "MSTRG.491";
scaf_00001	transdecoder	CDS	26490198	26490258	.	-	1	transcript_id "PMZ_0041192-RA.p1"; gene_id "MSTRG.491";
scaf_00001	transdecoder	CDS	26501347	26501505	.	-	1	transcript_id "PMZ_0041192-RA.p1"; gene_id "MSTRG.491";
scaf_00001	transdecoder	CDS	26501681	26501904	.	-	0	transcript_id "PMZ_0041192-RA.p1"; gene_id "MSTRG.491";
scaf_00001	transdecoder	exon	26795152	26795547	.	-	.	transcript_id "MSTRG.487.1.p1"; gene_id "MSTRG.487";
scaf_00001	transdecoder	exon	26935829	26936001	.	-	.	transcript_id "MSTRG.487.1.p1"; gene_id "MSTRG.487";
scaf_00001	transdecoder	exon	26936689	26938199	.	-	.	transcript_id "MSTRG.487.1.p1"; gene_id "MSTRG.487";
scaf_00001	transdecoder	CDS	26795413	26795547	.	-	0	transcript_id "MSTRG.487.1.p1"; gene_id "MSTRG.487";
scaf_00001	transdecoder	CDS	26935829	26936001	.	-	2	transcript_id "MSTRG.487.1.p1"; gene_id "MSTRG.487";
scaf_00001	transdecoder	CDS	26936689	26937115	.	-	0	transcript_id "MSTRG.487.1.p1"; gene_id "MSTRG.487";
scaf_00001	transdecoder	exon	26931793	26931833	.	-	.	transcript_id "PMZ_0041193-RA.p1"; gene_id "MSTRG.487";
scaf_00001	transdecoder	exon	26932072	26932120	.	-	.	transcript_id "PMZ_0041193-RA.p1"; gene_id "MSTRG.487";
scaf_00001	transdecoder	exon	26935829	26936001	.	-	.	transcript_id "PMZ_0041193-RA.p1"; gene_id "MSTRG.487";
scaf_00001	transdecoder	exon	26936689	26937115	.	-	.	transcript_id "PMZ_0041193-RA.p1"; gene_id "MSTRG.487";
scaf_00001	transdecoder	CDS	26931793	26931833	.	-	2	transcript_id "PMZ_0041193-RA.p1"; gene_id "MSTRG.487";
scaf_00001	transdecoder	CDS	26932072	26932120	.	-	0	transcript_id "PMZ_0041193-RA.p1"; gene_id "MSTRG.487";
scaf_00001	transdecoder	CDS	26935829	26936001	.	-	2	transcript_id "PMZ_0041193-RA.p1"; gene_id "MSTRG.487";
scaf_00001	transdecoder	CDS	26936689	26937115	.	-	0	transcript_id "PMZ_0041193-RA.p1"; gene_id "MSTRG.487";
scaf_00001	transdecoder	exon	27202463	27202741	.	+	.	transcript_id "MSTRG.489.1.p1"; gene_id "MSTRG.489";
scaf_00001	transdecoder	exon	27202779	27203196	.	+	.	transcript_id "MSTRG.489.1.p1"; gene_id "MSTRG.489";
scaf_00001	transdecoder	CDS	27202464	27202741	.	+	0	transcript_id "MSTRG.489.1.p1"; gene_id "MSTRG.489";
scaf_00001	transdecoder	CDS	27202779	27203196	.	+	1	transcript_id "MSTRG.489.1.p1"; gene_id "MSTRG.489";
scaf_00001	transdecoder	exon	27260638	27261146	.	+	.	transcript_id "MSTRG.496.1.p4"; gene_id "MSTRG.496";
scaf_00001	transdecoder	exon	27450785	27451101	.	+	.	transcript_id "MSTRG.496.1.p4"; gene_id "MSTRG.496";
scaf_00001	transdecoder	CDS	27260737	27261087	.	+	0	transcript_id "MSTRG.496.1.p4"; gene_id "MSTRG.496";
scaf_00001	transdecoder	exon	27381741	27381992	.	-	.	transcript_id "MSTRG.499.1.p2"; gene_id "MSTRG.499";
scaf_00001	transdecoder	exon	27382399	27382498	.	-	.	transcript_id "MSTRG.499.1.p2"; gene_id "MSTRG.499";
scaf_00001	transdecoder	CDS	27381743	27381992	.	-	1	transcript_id "MSTRG.499.1.p2"; gene_id "MSTRG.499";
scaf_00001	transdecoder	CDS	27382399	27382496	.	-	0	transcript_id "MSTRG.499.1.p2"; gene_id "MSTRG.499";
scaf_00001	transdecoder	exon	27448943	27449337	.	-	.	transcript_id "MSTRG.501.2.p3"; gene_id "MSTRG.501";
scaf_00001	transdecoder	exon	27450525	27451102	.	-	.	transcript_id "MSTRG.501.2.p3"; gene_id "MSTRG.501";
scaf_00001	transdecoder	CDS	27449264	27449337	.	-	2	transcript_id "MSTRG.501.2.p3"; gene_id "MSTRG.501";
scaf_00001	transdecoder	CDS	27450525	27451101	.	-	0	transcript_id "MSTRG.501.2.p3"; gene_id "MSTRG.501";
scaf_00002	transdecoder	exon	1756	2429	.	+	.	transcript_id "MSTRG.505.1.p1"; gene_id "MSTRG.505";
scaf_00002	transdecoder	exon	2542	2616	.	+	.	transcript_id "MSTRG.505.1.p1"; gene_id "MSTRG.505";
scaf_00002	transdecoder	exon	2800	2914	.	+	.	transcript_id "MSTRG.505.1.p1"; gene_id "MSTRG.505";
scaf_00002	transdecoder	exon	4143	4207	.	+	.	transcript_id "MSTRG.505.1.p1"; gene_id "MSTRG.505";
scaf_00002	transdecoder	exon	6603	6713	.	+	.	transcript_id "MSTRG.505.1.p1"; gene_id "MSTRG.505";
scaf_00002	transdecoder	exon	7550	7640	.	+	.	transcript_id "MSTRG.505.1.p1"; gene_id "MSTRG.505";
scaf_00002	transdecoder	exon	8162	8249	.	+	.	transcript_id "MSTRG.505.1.p1"; gene_id "MSTRG.505";
scaf_00002	transdecoder	exon	8748	8817	.	+	.	transcript_id "MSTRG.505.1.p1"; gene_id "MSTRG.505";
scaf_00002	transdecoder	exon	8935	9027	.	+	.	transcript_id "MSTRG.505.1.p1"; gene_id "MSTRG.505";
scaf_00002	transdecoder	exon	9180	9389	.	+	.	transcript_id "MSTRG.505.1.p1"; gene_id "MSTRG.505";
scaf_00002	transdecoder	exon	9710	9832	.	+	.	transcript_id "MSTRG.505.1.p1"; gene_id "MSTRG.505";
scaf_00002	transdecoder	exon	10149	10259	.	+	.	transcript_id "MSTRG.505.1.p1"; gene_id "MSTRG.505";
scaf_00002	transdecoder	exon	10369	10434	.	+	.	transcript_id "MSTRG.505.1.p1"; gene_id "MSTRG.505";
scaf_00002	transdecoder	exon	11448	12393	.	+	.	transcript_id "MSTRG.505.1.p1"; gene_id "MSTRG.505";
scaf_00002	transdecoder	CDS	2370	2429	.	+	0	transcript_id "MSTRG.505.1.p1"; gene_id "MSTRG.505";
scaf_00002	transdecoder	CDS	2542	2616	.	+	0	transcript_id "MSTRG.505.1.p1"; gene_id "MSTRG.505";
scaf_00002	transdecoder	CDS	2800	2914	.	+	0	transcript_id "MSTRG.505.1.p1"; gene_id "MSTRG.505";
scaf_00002	transdecoder	CDS	4143	4207	.	+	2	transcript_id "MSTRG.505.1.p1"; gene_id "MSTRG.505";
scaf_00002	transdecoder	CDS	6603	6713	.	+	0	transcript_id "MSTRG.505.1.p1"; gene_id "MSTRG.505";
scaf_00002	transdecoder	CDS	7550	7640	.	+	0	transcript_id "MSTRG.505.1.p1"; gene_id "MSTRG.505";
scaf_00002	transdecoder	CDS	8162	8249	.	+	2	transcript_id "MSTRG.505.1.p1"; gene_id "MSTRG.505";
scaf_00002	transdecoder	CDS	8748	8817	.	+	1	transcript_id "MSTRG.505.1.p1"; gene_id "MSTRG.505";
scaf_00002	transdecoder	CDS	8935	9027	.	+	0	transcript_id "MSTRG.505.1.p1"; gene_id "MSTRG.505";
scaf_00002	transdecoder	CDS	9180	9389	.	+	0	transcript_id "MSTRG.505.1.p1"; gene_id "MSTRG.505";
scaf_00002	transdecoder	CDS	9710	9832	.	+	0	transcript_id "MSTRG.505.1.p1"; gene_id "MSTRG.505";
scaf_00002	transdecoder	CDS	10149	10259	.	+	0	transcript_id "MSTRG.505.1.p1"; gene_id "MSTRG.505";
scaf_00002	transdecoder	CDS	10369	10434	.	+	0	transcript_id "MSTRG.505.1.p1"; gene_id "MSTRG.505";
scaf_00002	transdecoder	CDS	11448	11561	.	+	0	transcript_id "MSTRG.505.1.p1"; gene_id "MSTRG.505";
scaf_00002	transdecoder	exon	1756	1920	.	+	.	transcript_id "MSTRG.505.2.p1"; gene_id "MSTRG.505";
scaf_00002	transdecoder	exon	2174	2429	.	+	.	transcript_id "MSTRG.505.2.p1"; gene_id "MSTRG.505";
scaf_00002	transdecoder	exon	2542	2616	.	+	.	transcript_id "MSTRG.505.2.p1"; gene_id "MSTRG.505";
scaf_00002	transdecoder	exon	2800	2914	.	+	.	transcript_id "MSTRG.505.2.p1"; gene_id "MSTRG.505";
scaf_00002	transdecoder	exon	4143	4207	.	+	.	transcript_id "MSTRG.505.2.p1"; gene_id "MSTRG.505";
scaf_00002	transdecoder	exon	6603	7640	.	+	.	transcript_id "MSTRG.505.2.p1"; gene_id "MSTRG.505";
scaf_00002	transdecoder	exon	8162	8817	.	+	.	transcript_id "MSTRG.505.2.p1"; gene_id "MSTRG.505";
scaf_00002	transdecoder	exon	8935	9027	.	+	.	transcript_id "MSTRG.505.2.p1"; gene_id "MSTRG.505";
scaf_00002	transdecoder	exon	9180	9389	.	+	.	transcript_id "MSTRG.505.2.p1"; gene_id "MSTRG.505";
scaf_00002	transdecoder	exon	9710	9832	.	+	.	transcript_id "MSTRG.505.2.p1"; gene_id "MSTRG.505";
scaf_00002	transdecoder	exon	10149	10259	.	+	.	transcript_id "MSTRG.505.2.p1"; gene_id "MSTRG.505";
scaf_00002	transdecoder	exon	10369	10434	.	+	.	transcript_id "MSTRG.505.2.p1"; gene_id "MSTRG.505";
scaf_00002	transdecoder	exon	11448	12393	.	+	.	transcript_id "MSTRG.505.2.p1"; gene_id "MSTRG.505";
scaf_00002	transdecoder	CDS	8713	8817	.	+	0	transcript_id "MSTRG.505.2.p1"; gene_id "MSTRG.505";
scaf_00002	transdecoder	CDS	8935	9027	.	+	0	transcript_id "MSTRG.505.2.p1"; gene_id "MSTRG.505";
scaf_00002	transdecoder	CDS	9180	9389	.	+	0	transcript_id "MSTRG.505.2.p1"; gene_id "MSTRG.505";
scaf_00002	transdecoder	CDS	9710	9832	.	+	0	transcript_id "MSTRG.505.2.p1"; gene_id "MSTRG.505";
scaf_00002	transdecoder	CDS	10149	10259	.	+	0	transcript_id "MSTRG.505.2.p1"; gene_id "MSTRG.505";
scaf_00002	transdecoder	CDS	10369	10434	.	+	0	transcript_id "MSTRG.505.2.p1"; gene_id "MSTRG.505";
scaf_00002	transdecoder	CDS	11448	11561	.	+	0	transcript_id "MSTRG.505.2.p1"; gene_id "MSTRG.505";
scaf_00002	transdecoder	exon	2181	2429	.	+	.	transcript_id "PMZ_0009487-RA.p1"; gene_id "MSTRG.505";
scaf_00002	transdecoder	exon	2542	2616	.	+	.	transcript_id "PMZ_0009487-RA.p1"; gene_id "MSTRG.505";
scaf_00002	transdecoder	exon	2800	2914	.	+	.	transcript_id "PMZ_0009487-RA.p1"; gene_id "MSTRG.505";
scaf_00002	transdecoder	exon	4143	4207	.	+	.	transcript_id "PMZ_0009487-RA.p1"; gene_id "MSTRG.505";
scaf_00002	transdecoder	exon	9180	9389	.	+	.	transcript_id "PMZ_0009487-RA.p1"; gene_id "MSTRG.505";
scaf_00002	transdecoder	exon	9710	9832	.	+	.	transcript_id "PMZ_0009487-RA.p1"; gene_id "MSTRG.505";
scaf_00002	transdecoder	exon	10149	10259	.	+	.	transcript_id "PMZ_0009487-RA.p1"; gene_id "MSTRG.505";
scaf_00002	transdecoder	exon	11448	12439	.	+	.	transcript_id "PMZ_0009487-RA.p1"; gene_id "MSTRG.505";
scaf_00002	transdecoder	CDS	2370	2429	.	+	0	transcript_id "PMZ_0009487-RA.p1"; gene_id "MSTRG.505";
scaf_00002	transdecoder	CDS	2542	2616	.	+	0	transcript_id "PMZ_0009487-RA.p1"; gene_id "MSTRG.505";
scaf_00002	transdecoder	CDS	2800	2914	.	+	0	transcript_id "PMZ_0009487-RA.p1"; gene_id "MSTRG.505";
scaf_00002	transdecoder	CDS	4143	4207	.	+	2	transcript_id "PMZ_0009487-RA.p1"; gene_id "MSTRG.505";
scaf_00002	transdecoder	CDS	9180	9389	.	+	0	transcript_id "PMZ_0009487-RA.p1"; gene_id "MSTRG.505";
scaf_00002	transdecoder	CDS	9710	9832	.	+	0	transcript_id "PMZ_0009487-RA.p1"; gene_id "MSTRG.505";
scaf_00002	transdecoder	CDS	10149	10259	.	+	0	transcript_id "PMZ_0009487-RA.p1"; gene_id "MSTRG.505";
scaf_00002	transdecoder	CDS	11448	11561	.	+	0	transcript_id "PMZ_0009487-RA.p1"; gene_id "MSTRG.505";
scaf_00002	transdecoder	exon	20545	20787	.	+	.	transcript_id "MSTRG.506.1.p1"; gene_id "MSTRG.506";
scaf_00002	transdecoder	exon	27349	27974	.	+	.	transcript_id "MSTRG.506.1.p1"; gene_id "MSTRG.506";
scaf_00002	transdecoder	exon	29483	29688	.	+	.	transcript_id "MSTRG.506.1.p1"; gene_id "MSTRG.506";
scaf_00002	transdecoder	exon	31331	31475	.	+	.	transcript_id "MSTRG.506.1.p1"; gene_id "MSTRG.506";
scaf_00002	transdecoder	exon	34929	35091	.	+	.	transcript_id "MSTRG.506.1.p1"; gene_id "MSTRG.506";
scaf_00002	transdecoder	exon	36278	36392	.	+	.	transcript_id "MSTRG.506.1.p1"; gene_id "MSTRG.506";
scaf_00002	transdecoder	exon	37329	37490	.	+	.	transcript_id "MSTRG.506.1.p1"; gene_id "MSTRG.506";
scaf_00002	transdecoder	exon	37636	37834	.	+	.	transcript_id "MSTRG.506.1.p1"; gene_id "MSTRG.506";
scaf_00002	transdecoder	exon	37950	38093	.	+	.	transcript_id "MSTRG.506.1.p1"; gene_id "MSTRG.506";
scaf_00002	transdecoder	exon	38180	38402	.	+	.	transcript_id "MSTRG.506.1.p1"; gene_id "MSTRG.506";
scaf_00002	transdecoder	exon	38811	41025	.	+	.	transcript_id "MSTRG.506.1.p1"; gene_id "MSTRG.506";
scaf_00002	transdecoder	CDS	27370	27974	.	+	0	transcript_id "MSTRG.506.1.p1"; gene_id "MSTRG.506";
scaf_00002	transdecoder	CDS	29483	29688	.	+	1	transcript_id "MSTRG.506.1.p1"; gene_id "MSTRG.506";
scaf_00002	transdecoder	CDS	31331	31475	.	+	2	transcript_id "MSTRG.506.1.p1"; gene_id "MSTRG.506";
scaf_00002	transdecoder	CDS	34929	35091	.	+	1	transcript_id "MSTRG.506.1.p1"; gene_id "MSTRG.506";
scaf_00002	transdecoder	CDS	36278	36392	.	+	0	transcript_id "MSTRG.506.1.p1"; gene_id "MSTRG.506";
scaf_00002	transdecoder	CDS	37329	37490	.	+	2	transcript_id "MSTRG.506.1.p1"; gene_id "MSTRG.506";
scaf_00002	transdecoder	CDS	37636	37834	.	+	2	transcript_id "MSTRG.506.1.p1"; gene_id "MSTRG.506";
scaf_00002	transdecoder	CDS	37950	38093	.	+	1	transcript_id "MSTRG.506.1.p1"; gene_id "MSTRG.506";
scaf_00002	transdecoder	CDS	38180	38402	.	+	1	transcript_id "MSTRG.506.1.p1"; gene_id "MSTRG.506";
scaf_00002	transdecoder	CDS	38811	39428	.	+	0	transcript_id "MSTRG.506.1.p1"; gene_id "MSTRG.506";
scaf_00002	transdecoder	exon	20634	20787	.	+	.	transcript_id "PMZ_0009488-RA.p1"; gene_id "MSTRG.506";
scaf_00002	transdecoder	exon	27349	27974	.	+	.	transcript_id "PMZ_0009488-RA.p1"; gene_id "MSTRG.506";
scaf_00002	transdecoder	exon	29483	29688	.	+	.	transcript_id "PMZ_0009488-RA.p1"; gene_id "MSTRG.506";
scaf_00002	transdecoder	exon	31301	31475	.	+	.	transcript_id "PMZ_0009488-RA.p1"; gene_id "MSTRG.506";
scaf_00002	transdecoder	exon	34929	35091	.	+	.	transcript_id "PMZ_0009488-RA.p1"; gene_id "MSTRG.506";
scaf_00002	transdecoder	exon	36278	36338	.	+	.	transcript_id "PMZ_0009488-RA.p1"; gene_id "MSTRG.506";
scaf_00002	transdecoder	exon	37329	37490	.	+	.	transcript_id "PMZ_0009488-RA.p1"; gene_id "MSTRG.506";
scaf_00002	transdecoder	exon	37636	37834	.	+	.	transcript_id "PMZ_0009488-RA.p1"; gene_id "MSTRG.506";
scaf_00002	transdecoder	exon	37950	38111	.	+	.	transcript_id "PMZ_0009488-RA.p1"; gene_id "MSTRG.506";
scaf_00002	transdecoder	exon	38180	38402	.	+	.	transcript_id "PMZ_0009488-RA.p1"; gene_id "MSTRG.506";
scaf_00002	transdecoder	exon	39045	39167	.	+	.	transcript_id "PMZ_0009488-RA.p1"; gene_id "MSTRG.506";
scaf_00002	transdecoder	exon	47974	48156	.	+	.	transcript_id "PMZ_0009488-RA.p1"; gene_id "MSTRG.506";
scaf_00002	transdecoder	exon	48879	48939	.	+	.	transcript_id "PMZ_0009488-RA.p1"; gene_id "MSTRG.506";
scaf_00002	transdecoder	exon	49780	49873	.	+	.	transcript_id "PMZ_0009488-RA.p1"; gene_id "MSTRG.506";
scaf_00002	transdecoder	exon	50057	50651	.	+	.	transcript_id "PMZ_0009488-RA.p1"; gene_id "MSTRG.506";
scaf_00002	transdecoder	exon	52049	52163	.	+	.	transcript_id "PMZ_0009488-RA.p1"; gene_id "MSTRG.506";
scaf_00002	transdecoder	exon	53442	53597	.	+	.	transcript_id "PMZ_0009488-RA.p1"; gene_id "MSTRG.506";
scaf_00002	transdecoder	exon	53781	53878	.	+	.	transcript_id "PMZ_0009488-RA.p1"; gene_id "MSTRG.506";
scaf_00002	transdecoder	exon	54423	54603	.	+	.	transcript_id "PMZ_0009488-RA.p1"; gene_id "MSTRG.506";
scaf_00002	transdecoder	exon	59145	59350	.	+	.	transcript_id "PMZ_0009488-RA.p1"; gene_id "MSTRG.506";
scaf_00002	transdecoder	exon	63368	63468	.	+	.	transcript_id "PMZ_0009488-RA.p1"; gene_id "MSTRG.506";
scaf_00002	transdecoder	exon	63626	63806	.	+	.	transcript_id "PMZ_0009488-RA.p1"; gene_id "MSTRG.506";
scaf_00002	transdecoder	exon	64679	64748	.	+	.	transcript_id "PMZ_0009488-RA.p1"; gene_id "MSTRG.506";
scaf_00002	transdecoder	exon	65391	65476	.	+	.	transcript_id "PMZ_0009488-RA.p1"; gene_id "MSTRG.506";
scaf_00002	transdecoder	exon	66050	66120	.	+	.	transcript_id "PMZ_0009488-RA.p1"; gene_id "MSTRG.506";
scaf_00002	transdecoder	exon	67371	67455	.	+	.	transcript_id "PMZ_0009488-RA.p1"; gene_id "MSTRG.506";
scaf_00002	transdecoder	exon	67625	67690	.	+	.	transcript_id "PMZ_0009488-RA.p1"; gene_id "MSTRG.506";
scaf_00002	transdecoder	exon	67802	67852	.	+	.	transcript_id "PMZ_0009488-RA.p1"; gene_id "MSTRG.506";
scaf_00002	transdecoder	exon	69809	69891	.	+	.	transcript_id "PMZ_0009488-RA.p1"; gene_id "MSTRG.506";
scaf_00002	transdecoder	exon	70213	70308	.	+	.	transcript_id "PMZ_0009488-RA.p1"; gene_id "MSTRG.506";
scaf_00002	transdecoder	exon	76228	77250	.	+	.	transcript_id "PMZ_0009488-RA.p1"; gene_id "MSTRG.506";
scaf_00002	transdecoder	CDS	27370	27974	.	+	0	transcript_id "PMZ_0009488-RA.p1"; gene_id "MSTRG.506";
scaf_00002	transdecoder	CDS	29483	29688	.	+	1	transcript_id "PMZ_0009488-RA.p1"; gene_id "MSTRG.506";
scaf_00002	transdecoder	CDS	31301	31475	.	+	2	transcript_id "PMZ_0009488-RA.p1"; gene_id "MSTRG.506";
scaf_00002	transdecoder	CDS	34929	35091	.	+	1	transcript_id "PMZ_0009488-RA.p1"; gene_id "MSTRG.506";
scaf_00002	transdecoder	CDS	36278	36338	.	+	0	transcript_id "PMZ_0009488-RA.p1"; gene_id "MSTRG.506";
scaf_00002	transdecoder	CDS	37329	37490	.	+	2	transcript_id "PMZ_0009488-RA.p1"; gene_id "MSTRG.506";
scaf_00002	transdecoder	CDS	37636	37834	.	+	2	transcript_id "PMZ_0009488-RA.p1"; gene_id "MSTRG.506";
scaf_00002	transdecoder	CDS	37950	38111	.	+	1	transcript_id "PMZ_0009488-RA.p1"; gene_id "MSTRG.506";
scaf_00002	transdecoder	CDS	38180	38402	.	+	1	transcript_id "PMZ_0009488-RA.p1"; gene_id "MSTRG.506";
scaf_00002	transdecoder	CDS	39045	39167	.	+	0	transcript_id "PMZ_0009488-RA.p1"; gene_id "MSTRG.506";
scaf_00002	transdecoder	CDS	47974	48156	.	+	0	transcript_id "PMZ_0009488-RA.p1"; gene_id "MSTRG.506";
scaf_00002	transdecoder	CDS	48879	48939	.	+	0	transcript_id "PMZ_0009488-RA.p1"; gene_id "MSTRG.506";
scaf_00002	transdecoder	CDS	49780	49873	.	+	2	transcript_id "PMZ_0009488-RA.p1"; gene_id "MSTRG.506";
scaf_00002	transdecoder	CDS	50057	50651	.	+	1	transcript_id "PMZ_0009488-RA.p1"; gene_id "MSTRG.506";
scaf_00002	transdecoder	CDS	52049	52163	.	+	0	transcript_id "PMZ_0009488-RA.p1"; gene_id "MSTRG.506";
scaf_00002	transdecoder	CDS	53442	53597	.	+	2	transcript_id "PMZ_0009488-RA.p1"; gene_id "MSTRG.506";
scaf_00002	transdecoder	CDS	53781	53878	.	+	2	transcript_id "PMZ_0009488-RA.p1"; gene_id "MSTRG.506";
scaf_00002	transdecoder	CDS	54423	54603	.	+	0	transcript_id "PMZ_0009488-RA.p1"; gene_id "MSTRG.506";
scaf_00002	transdecoder	CDS	59145	59350	.	+	2	transcript_id "PMZ_0009488-RA.p1"; gene_id "MSTRG.506";
scaf_00002	transdecoder	CDS	63368	63468	.	+	0	transcript_id "PMZ_0009488-RA.p1"; gene_id "MSTRG.506";
scaf_00002	transdecoder	CDS	63626	63806	.	+	1	transcript_id "PMZ_0009488-RA.p1"; gene_id "MSTRG.506";
scaf_00002	transdecoder	CDS	64679	64748	.	+	0	transcript_id "PMZ_0009488-RA.p1"; gene_id "MSTRG.506";
scaf_00002	transdecoder	CDS	65391	65476	.	+	2	transcript_id "PMZ_0009488-RA.p1"; gene_id "MSTRG.506";
scaf_00002	transdecoder	CDS	66050	66120	.	+	0	transcript_id "PMZ_0009488-RA.p1"; gene_id "MSTRG.506";
scaf_00002	transdecoder	CDS	67371	67455	.	+	1	transcript_id "PMZ_0009488-RA.p1"; gene_id "MSTRG.506";
scaf_00002	transdecoder	CDS	67625	67690	.	+	0	transcript_id "PMZ_0009488-RA.p1"; gene_id "MSTRG.506";
scaf_00002	transdecoder	CDS	67802	67852	.	+	0	transcript_id "PMZ_0009488-RA.p1"; gene_id "MSTRG.506";
scaf_00002	transdecoder	CDS	69809	69891	.	+	0	transcript_id "PMZ_0009488-RA.p1"; gene_id "MSTRG.506";
scaf_00002	transdecoder	CDS	70213	70308	.	+	1	transcript_id "PMZ_0009488-RA.p1"; gene_id "MSTRG.506";
scaf_00002	transdecoder	CDS	76228	76339	.	+	1	transcript_id "PMZ_0009488-RA.p1"; gene_id "MSTRG.506";
scaf_00002	transdecoder	exon	48026	48156	.	+	.	transcript_id "MSTRG.506.3.p1"; gene_id "MSTRG.506";
scaf_00002	transdecoder	exon	48879	48935	.	+	.	transcript_id "MSTRG.506.3.p1"; gene_id "MSTRG.506";
scaf_00002	transdecoder	exon	49740	49873	.	+	.	transcript_id "MSTRG.506.3.p1"; gene_id "MSTRG.506";
scaf_00002	transdecoder	exon	50057	50831	.	+	.	transcript_id "MSTRG.506.3.p1"; gene_id "MSTRG.506";
scaf_00002	transdecoder	exon	52049	52163	.	+	.	transcript_id "MSTRG.506.3.p1"; gene_id "MSTRG.506";
scaf_00002	transdecoder	exon	53442	53597	.	+	.	transcript_id "MSTRG.506.3.p1"; gene_id "MSTRG.506";
scaf_00002	transdecoder	exon	53781	53878	.	+	.	transcript_id "MSTRG.506.3.p1"; gene_id "MSTRG.506";
scaf_00002	transdecoder	exon	54423	54603	.	+	.	transcript_id "MSTRG.506.3.p1"; gene_id "MSTRG.506";
scaf_00002	transdecoder	exon	56517	56637	.	+	.	transcript_id "MSTRG.506.3.p1"; gene_id "MSTRG.506";
scaf_00002	transdecoder	exon	57106	57272	.	+	.	transcript_id "MSTRG.506.3.p1"; gene_id "MSTRG.506";
scaf_00002	transdecoder	exon	57400	58327	.	+	.	transcript_id "MSTRG.506.3.p1"; gene_id "MSTRG.506";
scaf_00002	transdecoder	CDS	48088	48156	.	+	0	transcript_id "MSTRG.506.3.p1"; gene_id "MSTRG.506";
scaf_00002	transdecoder	CDS	48879	48935	.	+	0	transcript_id "MSTRG.506.3.p1"; gene_id "MSTRG.506";
scaf_00002	transdecoder	CDS	49740	49873	.	+	0	transcript_id "MSTRG.506.3.p1"; gene_id "MSTRG.506";
scaf_00002	transdecoder	CDS	50057	50831	.	+	1	transcript_id "MSTRG.506.3.p1"; gene_id "MSTRG.506";
scaf_00002	transdecoder	CDS	52049	52163	.	+	0	transcript_id "MSTRG.506.3.p1"; gene_id "MSTRG.506";
scaf_00002	transdecoder	CDS	53442	53597	.	+	2	transcript_id "MSTRG.506.3.p1"; gene_id "MSTRG.506";
scaf_00002	transdecoder	CDS	53781	53878	.	+	2	transcript_id "MSTRG.506.3.p1"; gene_id "MSTRG.506";
scaf_00002	transdecoder	CDS	54423	54603	.	+	0	transcript_id "MSTRG.506.3.p1"; gene_id "MSTRG.506";
scaf_00002	transdecoder	CDS	56517	56637	.	+	2	transcript_id "MSTRG.506.3.p1"; gene_id "MSTRG.506";
scaf_00002	transdecoder	CDS	57106	57272	.	+	1	transcript_id "MSTRG.506.3.p1"; gene_id "MSTRG.506";
scaf_00002	transdecoder	CDS	57400	57461	.	+	2	transcript_id "MSTRG.506.3.p1"; gene_id "MSTRG.506";
scaf_00002	transdecoder	exon	59037	59350	.	+	.	transcript_id "MSTRG.506.4.p1"; gene_id "MSTRG.506";
scaf_00002	transdecoder	exon	63368	63468	.	+	.	transcript_id "MSTRG.506.4.p1"; gene_id "MSTRG.506";
scaf_00002	transdecoder	exon	63626	63806	.	+	.	transcript_id "MSTRG.506.4.p1"; gene_id "MSTRG.506";
scaf_00002	transdecoder	exon	63944	64074	.	+	.	transcript_id "MSTRG.506.4.p1"; gene_id "MSTRG.506";
scaf_00002	transdecoder	exon	64449	64524	.	+	.	transcript_id "MSTRG.506.4.p1"; gene_id "MSTRG.506";
scaf_00002	transdecoder	exon	64679	64796	.	+	.	transcript_id "MSTRG.506.4.p1"; gene_id "MSTRG.506";
scaf_00002	transdecoder	exon	65382	65476	.	+	.	transcript_id "MSTRG.506.4.p1"; gene_id "MSTRG.506";
scaf_00002	transdecoder	exon	66050	66249	.	+	.	transcript_id "MSTRG.506.4.p1"; gene_id "MSTRG.506";
scaf_00002	transdecoder	CDS	59180	59350	.	+	0	transcript_id "MSTRG.506.4.p1"; gene_id "MSTRG.506";
scaf_00002	transdecoder	CDS	63368	63468	.	+	0	transcript_id "MSTRG.506.4.p1"; gene_id "MSTRG.506";
scaf_00002	transdecoder	CDS	63626	63806	.	+	1	transcript_id "MSTRG.506.4.p1"; gene_id "MSTRG.506";
scaf_00002	transdecoder	CDS	63944	64074	.	+	0	transcript_id "MSTRG.506.4.p1"; gene_id "MSTRG.506";
scaf_00002	transdecoder	CDS	64449	64524	.	+	1	transcript_id "MSTRG.506.4.p1"; gene_id "MSTRG.506";
scaf_00002	transdecoder	CDS	64679	64796	.	+	0	transcript_id "MSTRG.506.4.p1"; gene_id "MSTRG.506";
scaf_00002	transdecoder	CDS	65382	65476	.	+	2	transcript_id "MSTRG.506.4.p1"; gene_id "MSTRG.506";
scaf_00002	transdecoder	CDS	66050	66235	.	+	0	transcript_id "MSTRG.506.4.p1"; gene_id "MSTRG.506";
scaf_00002	transdecoder	exon	85024	85060	.	+	.	transcript_id "PMZ_0030823-RA.p1"; gene_id "MSTRG.508";
scaf_00002	transdecoder	exon	85261	85411	.	+	.	transcript_id "PMZ_0030823-RA.p1"; gene_id "MSTRG.508";
scaf_00002	transdecoder	exon	87555	87783	.	+	.	transcript_id "PMZ_0030823-RA.p1"; gene_id "MSTRG.508";
scaf_00002	transdecoder	CDS	85024	85060	.	+	0	transcript_id "PMZ_0030823-RA.p1"; gene_id "MSTRG.508";
scaf_00002	transdecoder	CDS	85261	85411	.	+	2	transcript_id "PMZ_0030823-RA.p1"; gene_id "MSTRG.508";
scaf_00002	transdecoder	CDS	87555	87783	.	+	1	transcript_id "PMZ_0030823-RA.p1"; gene_id "MSTRG.508";
scaf_00002	transdecoder	exon	89339	89402	.	+	.	transcript_id "PMZ_0016453-RA.p1"; gene_id "MSTRG.509";
scaf_00002	transdecoder	exon	89931	90075	.	+	.	transcript_id "PMZ_0016453-RA.p1"; gene_id "MSTRG.509";
scaf_00002	transdecoder	exon	105544	105765	.	+	.	transcript_id "PMZ_0016453-RA.p1"; gene_id "MSTRG.509";
scaf_00002	transdecoder	exon	106160	106245	.	+	.	transcript_id "PMZ_0016453-RA.p1"; gene_id "MSTRG.509";
scaf_00002	transdecoder	exon	110025	110212	.	+	.	transcript_id "PMZ_0016453-RA.p1"; gene_id "MSTRG.509";
scaf_00002	transdecoder	exon	111583	112046	.	+	.	transcript_id "PMZ_0016453-RA.p1"; gene_id "MSTRG.509";
scaf_00002	transdecoder	exon	112370	112559	.	+	.	transcript_id "PMZ_0016453-RA.p1"; gene_id "MSTRG.509";
scaf_00002	transdecoder	exon	113454	113574	.	+	.	transcript_id "PMZ_0016453-RA.p1"; gene_id "MSTRG.509";
scaf_00002	transdecoder	exon	113753	113882	.	+	.	transcript_id "PMZ_0016453-RA.p1"; gene_id "MSTRG.509";
scaf_00002	transdecoder	exon	113987	114178	.	+	.	transcript_id "PMZ_0016453-RA.p1"; gene_id "MSTRG.509";
scaf_00002	transdecoder	exon	114281	114426	.	+	.	transcript_id "PMZ_0016453-RA.p1"; gene_id "MSTRG.509";
scaf_00002	transdecoder	exon	115330	115500	.	+	.	transcript_id "PMZ_0016453-RA.p1"; gene_id "MSTRG.509";
scaf_00002	transdecoder	exon	115754	115879	.	+	.	transcript_id "PMZ_0016453-RA.p1"; gene_id "MSTRG.509";
scaf_00002	transdecoder	exon	115999	116190	.	+	.	transcript_id "PMZ_0016453-RA.p1"; gene_id "MSTRG.509";
scaf_00002	transdecoder	exon	116895	117013	.	+	.	transcript_id "PMZ_0016453-RA.p1"; gene_id "MSTRG.509";
scaf_00002	transdecoder	exon	117612	117726	.	+	.	transcript_id "PMZ_0016453-RA.p1"; gene_id "MSTRG.509";
scaf_00002	transdecoder	exon	118471	118608	.	+	.	transcript_id "PMZ_0016453-RA.p1"; gene_id "MSTRG.509";
scaf_00002	transdecoder	exon	119038	119257	.	+	.	transcript_id "PMZ_0016453-RA.p1"; gene_id "MSTRG.509";
scaf_00002	transdecoder	exon	119375	119470	.	+	.	transcript_id "PMZ_0016453-RA.p1"; gene_id "MSTRG.509";
scaf_00002	transdecoder	exon	119573	119661	.	+	.	transcript_id "PMZ_0016453-RA.p1"; gene_id "MSTRG.509";
scaf_00002	transdecoder	exon	119833	120063	.	+	.	transcript_id "PMZ_0016453-RA.p1"; gene_id "MSTRG.509";
scaf_00002	transdecoder	exon	120215	120316	.	+	.	transcript_id "PMZ_0016453-RA.p1"; gene_id "MSTRG.509";
scaf_00002	transdecoder	exon	120430	120608	.	+	.	transcript_id "PMZ_0016453-RA.p1"; gene_id "MSTRG.509";
scaf_00002	transdecoder	exon	120744	120890	.	+	.	transcript_id "PMZ_0016453-RA.p1"; gene_id "MSTRG.509";
scaf_00002	transdecoder	exon	121743	121942	.	+	.	transcript_id "PMZ_0016453-RA.p1"; gene_id "MSTRG.509";
scaf_00002	transdecoder	exon	124300	124496	.	+	.	transcript_id "PMZ_0016453-RA.p1"; gene_id "MSTRG.509";
scaf_00002	transdecoder	exon	124610	124967	.	+	.	transcript_id "PMZ_0016453-RA.p1"; gene_id "MSTRG.509";
scaf_00002	transdecoder	exon	128437	128695	.	+	.	transcript_id "PMZ_0016453-RA.p1"; gene_id "MSTRG.509";
scaf_00002	transdecoder	exon	130361	130574	.	+	.	transcript_id "PMZ_0016453-RA.p1"; gene_id "MSTRG.509";
scaf_00002	transdecoder	exon	131288	131378	.	+	.	transcript_id "PMZ_0016453-RA.p1"; gene_id "MSTRG.509";
scaf_00002	transdecoder	exon	143539	143688	.	+	.	transcript_id "PMZ_0016453-RA.p1"; gene_id "MSTRG.509";
scaf_00002	transdecoder	exon	144078	144266	.	+	.	transcript_id "PMZ_0016453-RA.p1"; gene_id "MSTRG.509";
scaf_00002	transdecoder	exon	145299	145498	.	+	.	transcript_id "PMZ_0016453-RA.p1"; gene_id "MSTRG.509";
scaf_00002	transdecoder	exon	146174	146322	.	+	.	transcript_id "PMZ_0016453-RA.p1"; gene_id "MSTRG.509";
scaf_00002	transdecoder	exon	146628	146761	.	+	.	transcript_id "PMZ_0016453-RA.p1"; gene_id "MSTRG.509";
scaf_00002	transdecoder	exon	147148	147275	.	+	.	transcript_id "PMZ_0016453-RA.p1"; gene_id "MSTRG.509";
scaf_00002	transdecoder	exon	147935	148095	.	+	.	transcript_id "PMZ_0016453-RA.p1"; gene_id "MSTRG.509";
scaf_00002	transdecoder	exon	148565	148775	.	+	.	transcript_id "PMZ_0016453-RA.p1"; gene_id "MSTRG.509";
scaf_00002	transdecoder	exon	149773	149874	.	+	.	transcript_id "PMZ_0016453-RA.p1"; gene_id "MSTRG.509";
scaf_00002	transdecoder	exon	151918	152049	.	+	.	transcript_id "PMZ_0016453-RA.p1"; gene_id "MSTRG.509";
scaf_00002	transdecoder	exon	152608	152683	.	+	.	transcript_id "PMZ_0016453-RA.p1"; gene_id "MSTRG.509";
scaf_00002	transdecoder	exon	161261	161608	.	+	.	transcript_id "PMZ_0016453-RA.p1"; gene_id "MSTRG.509";
scaf_00002	transdecoder	exon	162199	162281	.	+	.	transcript_id "PMZ_0016453-RA.p1"; gene_id "MSTRG.509";
scaf_00002	transdecoder	exon	162574	162690	.	+	.	transcript_id "PMZ_0016453-RA.p1"; gene_id "MSTRG.509";
scaf_00002	transdecoder	exon	163453	163518	.	+	.	transcript_id "PMZ_0016453-RA.p1"; gene_id "MSTRG.509";
scaf_00002	transdecoder	exon	163757	163833	.	+	.	transcript_id "PMZ_0016453-RA.p1"; gene_id "MSTRG.509";
scaf_00002	transdecoder	exon	163956	164058	.	+	.	transcript_id "PMZ_0016453-RA.p1"; gene_id "MSTRG.509";
scaf_00002	transdecoder	exon	164145	164170	.	+	.	transcript_id "PMZ_0016453-RA.p1"; gene_id "MSTRG.509";
scaf_00002	transdecoder	exon	164536	164713	.	+	.	transcript_id "PMZ_0016453-RA.p1"; gene_id "MSTRG.509";
scaf_00002	transdecoder	exon	165247	165427	.	+	.	transcript_id "PMZ_0016453-RA.p1"; gene_id "MSTRG.509";
scaf_00002	transdecoder	exon	166426	166562	.	+	.	transcript_id "PMZ_0016453-RA.p1"; gene_id "MSTRG.509";
scaf_00002	transdecoder	CDS	89934	90075	.	+	0	transcript_id "PMZ_0016453-RA.p1"; gene_id "MSTRG.509";
scaf_00002	transdecoder	CDS	105544	105765	.	+	2	transcript_id "PMZ_0016453-RA.p1"; gene_id "MSTRG.509";
scaf_00002	transdecoder	CDS	106160	106245	.	+	2	transcript_id "PMZ_0016453-RA.p1"; gene_id "MSTRG.509";
scaf_00002	transdecoder	CDS	110025	110212	.	+	0	transcript_id "PMZ_0016453-RA.p1"; gene_id "MSTRG.509";
scaf_00002	transdecoder	CDS	111583	112046	.	+	1	transcript_id "PMZ_0016453-RA.p1"; gene_id "MSTRG.509";
scaf_00002	transdecoder	CDS	112370	112559	.	+	2	transcript_id "PMZ_0016453-RA.p1"; gene_id "MSTRG.509";
scaf_00002	transdecoder	CDS	113454	113574	.	+	1	transcript_id "PMZ_0016453-RA.p1"; gene_id "MSTRG.509";
scaf_00002	transdecoder	CDS	113753	113882	.	+	0	transcript_id "PMZ_0016453-RA.p1"; gene_id "MSTRG.509";
scaf_00002	transdecoder	CDS	113987	114178	.	+	2	transcript_id "PMZ_0016453-RA.p1"; gene_id "MSTRG.509";
scaf_00002	transdecoder	CDS	114281	114426	.	+	2	transcript_id "PMZ_0016453-RA.p1"; gene_id "MSTRG.509";
scaf_00002	transdecoder	CDS	115330	115500	.	+	0	transcript_id "PMZ_0016453-RA.p1"; gene_id "MSTRG.509";
scaf_00002	transdecoder	CDS	115754	115879	.	+	0	transcript_id "PMZ_0016453-RA.p1"; gene_id "MSTRG.509";
scaf_00002	transdecoder	CDS	115999	116190	.	+	0	transcript_id "PMZ_0016453-RA.p1"; gene_id "MSTRG.509";
scaf_00002	transdecoder	CDS	116895	117013	.	+	0	transcript_id "PMZ_0016453-RA.p1"; gene_id "MSTRG.509";
scaf_00002	transdecoder	CDS	117612	117726	.	+	1	transcript_id "PMZ_0016453-RA.p1"; gene_id "MSTRG.509";
scaf_00002	transdecoder	CDS	118471	118608	.	+	0	transcript_id "PMZ_0016453-RA.p1"; gene_id "MSTRG.509";
scaf_00002	transdecoder	CDS	119038	119257	.	+	0	transcript_id "PMZ_0016453-RA.p1"; gene_id "MSTRG.509";
scaf_00002	transdecoder	CDS	119375	119470	.	+	2	transcript_id "PMZ_0016453-RA.p1"; gene_id "MSTRG.509";
scaf_00002	transdecoder	CDS	119573	119661	.	+	2	transcript_id "PMZ_0016453-RA.p1"; gene_id "MSTRG.509";
scaf_00002	transdecoder	CDS	119833	120063	.	+	0	transcript_id "PMZ_0016453-RA.p1"; gene_id "MSTRG.509";
scaf_00002	transdecoder	CDS	120215	120316	.	+	0	transcript_id "PMZ_0016453-RA.p1"; gene_id "MSTRG.509";
scaf_00002	transdecoder	CDS	120430	120608	.	+	0	transcript_id "PMZ_0016453-RA.p1"; gene_id "MSTRG.509";
scaf_00002	transdecoder	CDS	120744	120890	.	+	1	transcript_id "PMZ_0016453-RA.p1"; gene_id "MSTRG.509";
scaf_00002	transdecoder	CDS	121743	121942	.	+	1	transcript_id "PMZ_0016453-RA.p1"; gene_id "MSTRG.509";
scaf_00002	transdecoder	CDS	124300	124496	.	+	2	transcript_id "PMZ_0016453-RA.p1"; gene_id "MSTRG.509";
scaf_00002	transdecoder	CDS	124610	124967	.	+	0	transcript_id "PMZ_0016453-RA.p1"; gene_id "MSTRG.509";
scaf_00002	transdecoder	CDS	128437	128695	.	+	2	transcript_id "PMZ_0016453-RA.p1"; gene_id "MSTRG.509";
scaf_00002	transdecoder	CDS	130361	130574	.	+	1	transcript_id "PMZ_0016453-RA.p1"; gene_id "MSTRG.509";
scaf_00002	transdecoder	CDS	131288	131378	.	+	0	transcript_id "PMZ_0016453-RA.p1"; gene_id "MSTRG.509";
scaf_00002	transdecoder	CDS	143539	143688	.	+	2	transcript_id "PMZ_0016453-RA.p1"; gene_id "MSTRG.509";
scaf_00002	transdecoder	CDS	144078	144266	.	+	2	transcript_id "PMZ_0016453-RA.p1"; gene_id "MSTRG.509";
scaf_00002	transdecoder	CDS	145299	145498	.	+	2	transcript_id "PMZ_0016453-RA.p1"; gene_id "MSTRG.509";
scaf_00002	transdecoder	CDS	146174	146322	.	+	0	transcript_id "PMZ_0016453-RA.p1"; gene_id "MSTRG.509";
scaf_00002	transdecoder	CDS	146628	146761	.	+	1	transcript_id "PMZ_0016453-RA.p1"; gene_id "MSTRG.509";
scaf_00002	transdecoder	CDS	147148	147275	.	+	2	transcript_id "PMZ_0016453-RA.p1"; gene_id "MSTRG.509";
scaf_00002	transdecoder	CDS	147935	148095	.	+	0	transcript_id "PMZ_0016453-RA.p1"; gene_id "MSTRG.509";
scaf_00002	transdecoder	CDS	148565	148775	.	+	1	transcript_id "PMZ_0016453-RA.p1"; gene_id "MSTRG.509";
scaf_00002	transdecoder	CDS	149773	149874	.	+	0	transcript_id "PMZ_0016453-RA.p1"; gene_id "MSTRG.509";
scaf_00002	transdecoder	CDS	151918	152049	.	+	0	transcript_id "PMZ_0016453-RA.p1"; gene_id "MSTRG.509";
scaf_00002	transdecoder	CDS	152608	152683	.	+	0	transcript_id "PMZ_0016453-RA.p1"; gene_id "MSTRG.509";
scaf_00002	transdecoder	CDS	161261	161608	.	+	2	transcript_id "PMZ_0016453-RA.p1"; gene_id "MSTRG.509";
scaf_00002	transdecoder	CDS	162199	162281	.	+	2	transcript_id "PMZ_0016453-RA.p1"; gene_id "MSTRG.509";
scaf_00002	transdecoder	CDS	162574	162690	.	+	0	transcript_id "PMZ_0016453-RA.p1"; gene_id "MSTRG.509";
scaf_00002	transdecoder	CDS	163453	163518	.	+	0	transcript_id "PMZ_0016453-RA.p1"; gene_id "MSTRG.509";
scaf_00002	transdecoder	CDS	163757	163833	.	+	0	transcript_id "PMZ_0016453-RA.p1"; gene_id "MSTRG.509";
scaf_00002	transdecoder	CDS	163956	164058	.	+	1	transcript_id "PMZ_0016453-RA.p1"; gene_id "MSTRG.509";
scaf_00002	transdecoder	CDS	164145	164170	.	+	0	transcript_id "PMZ_0016453-RA.p1"; gene_id "MSTRG.509";
scaf_00002	transdecoder	CDS	164536	164713	.	+	1	transcript_id "PMZ_0016453-RA.p1"; gene_id "MSTRG.509";
scaf_00002	transdecoder	CDS	165247	165427	.	+	0	transcript_id "PMZ_0016453-RA.p1"; gene_id "MSTRG.509";
scaf_00002	transdecoder	CDS	166426	166562	.	+	2	transcript_id "PMZ_0016453-RA.p1"; gene_id "MSTRG.509";
scaf_00002	transdecoder	exon	129879	130574	.	+	.	transcript_id "MSTRG.509.2.p1"; gene_id "MSTRG.509";
scaf_00002	transdecoder	exon	131288	131378	.	+	.	transcript_id "MSTRG.509.2.p1"; gene_id "MSTRG.509";
scaf_00002	transdecoder	exon	143539	143688	.	+	.	transcript_id "MSTRG.509.2.p1"; gene_id "MSTRG.509";
scaf_00002	transdecoder	exon	144078	144266	.	+	.	transcript_id "MSTRG.509.2.p1"; gene_id "MSTRG.509";
scaf_00002	transdecoder	exon	145299	146322	.	+	.	transcript_id "MSTRG.509.2.p1"; gene_id "MSTRG.509";
scaf_00002	transdecoder	exon	146628	146761	.	+	.	transcript_id "MSTRG.509.2.p1"; gene_id "MSTRG.509";
scaf_00002	transdecoder	exon	147148	147275	.	+	.	transcript_id "MSTRG.509.2.p1"; gene_id "MSTRG.509";
scaf_00002	transdecoder	exon	147935	148095	.	+	.	transcript_id "MSTRG.509.2.p1"; gene_id "MSTRG.509";
scaf_00002	transdecoder	exon	148565	148775	.	+	.	transcript_id "MSTRG.509.2.p1"; gene_id "MSTRG.509";
scaf_00002	transdecoder	exon	149773	149874	.	+	.	transcript_id "MSTRG.509.2.p1"; gene_id "MSTRG.509";
scaf_00002	transdecoder	exon	151918	152049	.	+	.	transcript_id "MSTRG.509.2.p1"; gene_id "MSTRG.509";
scaf_00002	transdecoder	exon	152608	154631	.	+	.	transcript_id "MSTRG.509.2.p1"; gene_id "MSTRG.509";
scaf_00002	transdecoder	CDS	146054	146322	.	+	0	transcript_id "MSTRG.509.2.p1"; gene_id "MSTRG.509";
scaf_00002	transdecoder	CDS	146628	146761	.	+	1	transcript_id "MSTRG.509.2.p1"; gene_id "MSTRG.509";
scaf_00002	transdecoder	CDS	147148	147275	.	+	2	transcript_id "MSTRG.509.2.p1"; gene_id "MSTRG.509";
scaf_00002	transdecoder	CDS	147935	148095	.	+	0	transcript_id "MSTRG.509.2.p1"; gene_id "MSTRG.509";
scaf_00002	transdecoder	CDS	148565	148775	.	+	1	transcript_id "MSTRG.509.2.p1"; gene_id "MSTRG.509";
scaf_00002	transdecoder	CDS	149773	149874	.	+	0	transcript_id "MSTRG.509.2.p1"; gene_id "MSTRG.509";
scaf_00002	transdecoder	CDS	151918	152049	.	+	0	transcript_id "MSTRG.509.2.p1"; gene_id "MSTRG.509";
scaf_00002	transdecoder	CDS	152608	152697	.	+	0	transcript_id "MSTRG.509.2.p1"; gene_id "MSTRG.509";
scaf_00002	transdecoder	exon	159373	159466	.	+	.	transcript_id "MSTRG.509.3.p1"; gene_id "MSTRG.509";
scaf_00002	transdecoder	exon	160075	160210	.	+	.	transcript_id "MSTRG.509.3.p1"; gene_id "MSTRG.509";
scaf_00002	transdecoder	exon	161261	161608	.	+	.	transcript_id "MSTRG.509.3.p1"; gene_id "MSTRG.509";
scaf_00002	transdecoder	exon	162199	162281	.	+	.	transcript_id "MSTRG.509.3.p1"; gene_id "MSTRG.509";
scaf_00002	transdecoder	exon	162574	162665	.	+	.	transcript_id "MSTRG.509.3.p1"; gene_id "MSTRG.509";
scaf_00002	transdecoder	exon	163404	163518	.	+	.	transcript_id "MSTRG.509.3.p1"; gene_id "MSTRG.509";
scaf_00002	transdecoder	exon	163757	163833	.	+	.	transcript_id "MSTRG.509.3.p1"; gene_id "MSTRG.509";
scaf_00002	transdecoder	exon	163956	164058	.	+	.	transcript_id "MSTRG.509.3.p1"; gene_id "MSTRG.509";
scaf_00002	transdecoder	exon	164188	164315	.	+	.	transcript_id "MSTRG.509.3.p1"; gene_id "MSTRG.509";
scaf_00002	transdecoder	exon	164536	164713	.	+	.	transcript_id "MSTRG.509.3.p1"; gene_id "MSTRG.509";
scaf_00002	transdecoder	exon	165247	165427	.	+	.	transcript_id "MSTRG.509.3.p1"; gene_id "MSTRG.509";
scaf_00002	transdecoder	exon	166366	166805	.	+	.	transcript_id "MSTRG.509.3.p1"; gene_id "MSTRG.509";
scaf_00002	transdecoder	CDS	159374	159466	.	+	0	transcript_id "MSTRG.509.3.p1"; gene_id "MSTRG.509";
scaf_00002	transdecoder	CDS	160075	160210	.	+	0	transcript_id "MSTRG.509.3.p1"; gene_id "MSTRG.509";
scaf_00002	transdecoder	CDS	161261	161608	.	+	2	transcript_id "MSTRG.509.3.p1"; gene_id "MSTRG.509";
scaf_00002	transdecoder	CDS	162199	162281	.	+	2	transcript_id "MSTRG.509.3.p1"; gene_id "MSTRG.509";
scaf_00002	transdecoder	CDS	162574	162665	.	+	0	transcript_id "MSTRG.509.3.p1"; gene_id "MSTRG.509";
scaf_00002	transdecoder	CDS	163404	163518	.	+	1	transcript_id "MSTRG.509.3.p1"; gene_id "MSTRG.509";
scaf_00002	transdecoder	CDS	163757	163833	.	+	0	transcript_id "MSTRG.509.3.p1"; gene_id "MSTRG.509";
scaf_00002	transdecoder	CDS	163956	164058	.	+	1	transcript_id "MSTRG.509.3.p1"; gene_id "MSTRG.509";
scaf_00002	transdecoder	CDS	164188	164315	.	+	0	transcript_id "MSTRG.509.3.p1"; gene_id "MSTRG.509";
scaf_00002	transdecoder	CDS	164536	164713	.	+	1	transcript_id "MSTRG.509.3.p1"; gene_id "MSTRG.509";
scaf_00002	transdecoder	CDS	165247	165427	.	+	0	transcript_id "MSTRG.509.3.p1"; gene_id "MSTRG.509";
scaf_00002	transdecoder	CDS	166366	166562	.	+	2	transcript_id "MSTRG.509.3.p1"; gene_id "MSTRG.509";
scaf_00002	transdecoder	exon	167062	167246	.	-	.	transcript_id "MSTRG.507.2.p1"; gene_id "MSTRG.507";
scaf_00002	transdecoder	exon	168018	168213	.	-	.	transcript_id "MSTRG.507.2.p1"; gene_id "MSTRG.507";
scaf_00002	transdecoder	exon	168351	168423	.	-	.	transcript_id "MSTRG.507.2.p1"; gene_id "MSTRG.507";
scaf_00002	transdecoder	exon	168973	169067	.	-	.	transcript_id "MSTRG.507.2.p1"; gene_id "MSTRG.507";
scaf_00002	transdecoder	exon	169304	169414	.	-	.	transcript_id "MSTRG.507.2.p1"; gene_id "MSTRG.507";
scaf_00002	transdecoder	exon	169648	169773	.	-	.	transcript_id "MSTRG.507.2.p1"; gene_id "MSTRG.507";
scaf_00002	transdecoder	exon	172056	172284	.	-	.	transcript_id "MSTRG.507.2.p1"; gene_id "MSTRG.507";
scaf_00002	transdecoder	CDS	167233	167246	.	-	2	transcript_id "MSTRG.507.2.p1"; gene_id "MSTRG.507";
scaf_00002	transdecoder	CDS	168018	168213	.	-	0	transcript_id "MSTRG.507.2.p1"; gene_id "MSTRG.507";
scaf_00002	transdecoder	CDS	168351	168423	.	-	1	transcript_id "MSTRG.507.2.p1"; gene_id "MSTRG.507";
scaf_00002	transdecoder	CDS	168973	169067	.	-	0	transcript_id "MSTRG.507.2.p1"; gene_id "MSTRG.507";
scaf_00002	transdecoder	CDS	169304	169414	.	-	0	transcript_id "MSTRG.507.2.p1"; gene_id "MSTRG.507";
scaf_00002	transdecoder	CDS	169648	169773	.	-	0	transcript_id "MSTRG.507.2.p1"; gene_id "MSTRG.507";
scaf_00002	transdecoder	CDS	172056	172163	.	-	0	transcript_id "MSTRG.507.2.p1"; gene_id "MSTRG.507";
scaf_00002	transdecoder	exon	167062	167246	.	-	.	transcript_id "MSTRG.507.3.p1"; gene_id "MSTRG.507";
scaf_00002	transdecoder	exon	167962	168213	.	-	.	transcript_id "MSTRG.507.3.p1"; gene_id "MSTRG.507";
scaf_00002	transdecoder	exon	168351	168423	.	-	.	transcript_id "MSTRG.507.3.p1"; gene_id "MSTRG.507";
scaf_00002	transdecoder	exon	168973	169067	.	-	.	transcript_id "MSTRG.507.3.p1"; gene_id "MSTRG.507";
scaf_00002	transdecoder	exon	169304	169414	.	-	.	transcript_id "MSTRG.507.3.p1"; gene_id "MSTRG.507";
scaf_00002	transdecoder	exon	169648	169773	.	-	.	transcript_id "MSTRG.507.3.p1"; gene_id "MSTRG.507";
scaf_00002	transdecoder	exon	172056	172284	.	-	.	transcript_id "MSTRG.507.3.p1"; gene_id "MSTRG.507";
scaf_00002	transdecoder	CDS	167992	168213	.	-	0	transcript_id "MSTRG.507.3.p1"; gene_id "MSTRG.507";
scaf_00002	transdecoder	CDS	168351	168423	.	-	1	transcript_id "MSTRG.507.3.p1"; gene_id "MSTRG.507";
scaf_00002	transdecoder	CDS	168973	169067	.	-	0	transcript_id "MSTRG.507.3.p1"; gene_id "MSTRG.507";
scaf_00002	transdecoder	CDS	169304	169414	.	-	0	transcript_id "MSTRG.507.3.p1"; gene_id "MSTRG.507";
scaf_00002	transdecoder	CDS	169648	169773	.	-	0	transcript_id "MSTRG.507.3.p1"; gene_id "MSTRG.507";
scaf_00002	transdecoder	CDS	172056	172163	.	-	0	transcript_id "MSTRG.507.3.p1"; gene_id "MSTRG.507";
scaf_00002	transdecoder	exon	167062	168213	.	-	.	transcript_id "MSTRG.507.1.p1"; gene_id "MSTRG.507";
scaf_00002	transdecoder	exon	168351	168423	.	-	.	transcript_id "MSTRG.507.1.p1"; gene_id "MSTRG.507";
scaf_00002	transdecoder	exon	168973	169067	.	-	.	transcript_id "MSTRG.507.1.p1"; gene_id "MSTRG.507";
scaf_00002	transdecoder	exon	169304	169414	.	-	.	transcript_id "MSTRG.507.1.p1"; gene_id "MSTRG.507";
scaf_00002	transdecoder	exon	169648	169773	.	-	.	transcript_id "MSTRG.507.1.p1"; gene_id "MSTRG.507";
scaf_00002	transdecoder	exon	172056	172287	.	-	.	transcript_id "MSTRG.507.1.p1"; gene_id "MSTRG.507";
scaf_00002	transdecoder	CDS	167992	168213	.	-	0	transcript_id "MSTRG.507.1.p1"; gene_id "MSTRG.507";
scaf_00002	transdecoder	CDS	168351	168423	.	-	1	transcript_id "MSTRG.507.1.p1"; gene_id "MSTRG.507";
scaf_00002	transdecoder	CDS	168973	169067	.	-	0	transcript_id "MSTRG.507.1.p1"; gene_id "MSTRG.507";
scaf_00002	transdecoder	CDS	169304	169414	.	-	0	transcript_id "MSTRG.507.1.p1"; gene_id "MSTRG.507";
scaf_00002	transdecoder	CDS	169648	169773	.	-	0	transcript_id "MSTRG.507.1.p1"; gene_id "MSTRG.507";
scaf_00002	transdecoder	CDS	172056	172163	.	-	0	transcript_id "MSTRG.507.1.p1"; gene_id "MSTRG.507";
scaf_00002	transdecoder	exon	167102	168213	.	-	.	transcript_id "PMZ_0040801-RA.p1"; gene_id "MSTRG.507";
scaf_00002	transdecoder	exon	168351	168423	.	-	.	transcript_id "PMZ_0040801-RA.p1"; gene_id "MSTRG.507";
scaf_00002	transdecoder	exon	168973	169067	.	-	.	transcript_id "PMZ_0040801-RA.p1"; gene_id "MSTRG.507";
scaf_00002	transdecoder	exon	172056	172247	.	-	.	transcript_id "PMZ_0040801-RA.p1"; gene_id "MSTRG.507";
scaf_00002	transdecoder	CDS	167992	168213	.	-	0	transcript_id "PMZ_0040801-RA.p1"; gene_id "MSTRG.507";
scaf_00002	transdecoder	CDS	168351	168423	.	-	1	transcript_id "PMZ_0040801-RA.p1"; gene_id "MSTRG.507";
scaf_00002	transdecoder	CDS	168973	169067	.	-	0	transcript_id "PMZ_0040801-RA.p1"; gene_id "MSTRG.507";
scaf_00002	transdecoder	CDS	172056	172247	.	-	0	transcript_id "PMZ_0040801-RA.p1"; gene_id "MSTRG.507";
scaf_00002	transdecoder	exon	173369	176254	.	-	.	transcript_id "MSTRG.512.1.p1"; gene_id "MSTRG.512";
scaf_00002	transdecoder	exon	176560	176665	.	-	.	transcript_id "MSTRG.512.1.p1"; gene_id "MSTRG.512";
scaf_00002	transdecoder	exon	176959	177361	.	-	.	transcript_id "MSTRG.512.1.p1"; gene_id "MSTRG.512";
scaf_00002	transdecoder	exon	178517	178752	.	-	.	transcript_id "MSTRG.512.1.p1"; gene_id "MSTRG.512";
scaf_00002	transdecoder	CDS	176157	176254	.	-	2	transcript_id "MSTRG.512.1.p1"; gene_id "MSTRG.512";
scaf_00002	transdecoder	CDS	176560	176665	.	-	0	transcript_id "MSTRG.512.1.p1"; gene_id "MSTRG.512";
scaf_00002	transdecoder	CDS	176959	177336	.	-	0	transcript_id "MSTRG.512.1.p1"; gene_id "MSTRG.512";
scaf_00002	transdecoder	exon	173369	176254	.	-	.	transcript_id "MSTRG.512.2.p1"; gene_id "MSTRG.512";
scaf_00002	transdecoder	exon	176560	176665	.	-	.	transcript_id "MSTRG.512.2.p1"; gene_id "MSTRG.512";
scaf_00002	transdecoder	exon	176959	177358	.	-	.	transcript_id "MSTRG.512.2.p1"; gene_id "MSTRG.512";
scaf_00002	transdecoder	exon	178517	178786	.	-	.	transcript_id "MSTRG.512.2.p1"; gene_id "MSTRG.512";
scaf_00002	transdecoder	CDS	176157	176254	.	-	2	transcript_id "MSTRG.512.2.p1"; gene_id "MSTRG.512";
scaf_00002	transdecoder	CDS	176560	176665	.	-	0	transcript_id "MSTRG.512.2.p1"; gene_id "MSTRG.512";
scaf_00002	transdecoder	CDS	176959	177336	.	-	0	transcript_id "MSTRG.512.2.p1"; gene_id "MSTRG.512";
scaf_00002	transdecoder	exon	174358	176254	.	-	.	transcript_id "PMZ_0009490-RA.p1"; gene_id "MSTRG.512";
scaf_00002	transdecoder	exon	176560	176665	.	-	.	transcript_id "PMZ_0009490-RA.p1"; gene_id "MSTRG.512";
scaf_00002	transdecoder	exon	176959	177358	.	-	.	transcript_id "PMZ_0009490-RA.p1"; gene_id "MSTRG.512";
scaf_00002	transdecoder	exon	180348	180451	.	-	.	transcript_id "PMZ_0009490-RA.p1"; gene_id "MSTRG.512";
scaf_00002	transdecoder	exon	180734	180788	.	-	.	transcript_id "PMZ_0009490-RA.p1"; gene_id "MSTRG.512";
scaf_00002	transdecoder	exon	180921	180990	.	-	.	transcript_id "PMZ_0009490-RA.p1"; gene_id "MSTRG.512";
scaf_00002	transdecoder	exon	181121	181208	.	-	.	transcript_id "PMZ_0009490-RA.p1"; gene_id "MSTRG.512";
scaf_00002	transdecoder	exon	183758	183904	.	-	.	transcript_id "PMZ_0009490-RA.p1"; gene_id "MSTRG.512";
scaf_00002	transdecoder	exon	184507	184745	.	-	.	transcript_id "PMZ_0009490-RA.p1"; gene_id "MSTRG.512";
scaf_00002	transdecoder	exon	185530	185680	.	-	.	transcript_id "PMZ_0009490-RA.p1"; gene_id "MSTRG.512";
scaf_00002	transdecoder	exon	186397	186486	.	-	.	transcript_id "PMZ_0009490-RA.p1"; gene_id "MSTRG.512";
scaf_00002	transdecoder	exon	186775	186952	.	-	.	transcript_id "PMZ_0009490-RA.p1"; gene_id "MSTRG.512";
scaf_00002	transdecoder	exon	187589	187717	.	-	.	transcript_id "PMZ_0009490-RA.p1"; gene_id "MSTRG.512";
scaf_00002	transdecoder	exon	188030	188157	.	-	.	transcript_id "PMZ_0009490-RA.p1"; gene_id "MSTRG.512";
scaf_00002	transdecoder	exon	188814	188816	.	-	.	transcript_id "PMZ_0009490-RA.p1"; gene_id "MSTRG.512";
scaf_00002	transdecoder	CDS	176157	176254	.	-	2	transcript_id "PMZ_0009490-RA.p1"; gene_id "MSTRG.512";
scaf_00002	transdecoder	CDS	176560	176665	.	-	0	transcript_id "PMZ_0009490-RA.p1"; gene_id "MSTRG.512";
scaf_00002	transdecoder	CDS	176959	177358	.	-	1	transcript_id "PMZ_0009490-RA.p1"; gene_id "MSTRG.512";
scaf_00002	transdecoder	CDS	180348	180451	.	-	0	transcript_id "PMZ_0009490-RA.p1"; gene_id "MSTRG.512";
scaf_00002	transdecoder	CDS	180734	180788	.	-	1	transcript_id "PMZ_0009490-RA.p1"; gene_id "MSTRG.512";
scaf_00002	transdecoder	CDS	180921	180990	.	-	2	transcript_id "PMZ_0009490-RA.p1"; gene_id "MSTRG.512";
scaf_00002	transdecoder	CDS	181121	181208	.	-	0	transcript_id "PMZ_0009490-RA.p1"; gene_id "MSTRG.512";
scaf_00002	transdecoder	CDS	183758	183904	.	-	0	transcript_id "PMZ_0009490-RA.p1"; gene_id "MSTRG.512";
scaf_00002	transdecoder	CDS	184507	184745	.	-	2	transcript_id "PMZ_0009490-RA.p1"; gene_id "MSTRG.512";
scaf_00002	transdecoder	CDS	185530	185680	.	-	0	transcript_id "PMZ_0009490-RA.p1"; gene_id "MSTRG.512";
scaf_00002	transdecoder	CDS	186397	186486	.	-	0	transcript_id "PMZ_0009490-RA.p1"; gene_id "MSTRG.512";
scaf_00002	transdecoder	CDS	186775	186952	.	-	1	transcript_id "PMZ_0009490-RA.p1"; gene_id "MSTRG.512";
scaf_00002	transdecoder	CDS	187589	187717	.	-	1	transcript_id "PMZ_0009490-RA.p1"; gene_id "MSTRG.512";
scaf_00002	transdecoder	CDS	188030	188157	.	-	0	transcript_id "PMZ_0009490-RA.p1"; gene_id "MSTRG.512";
scaf_00002	transdecoder	CDS	188814	188816	.	-	0	transcript_id "PMZ_0009490-RA.p1"; gene_id "MSTRG.512";
scaf_00002	transdecoder	exon	179336	180451	.	-	.	transcript_id "MSTRG.512.4.p1"; gene_id "MSTRG.512";
scaf_00002	transdecoder	exon	180689	180788	.	-	.	transcript_id "MSTRG.512.4.p1"; gene_id "MSTRG.512";
scaf_00002	transdecoder	exon	180921	180990	.	-	.	transcript_id "MSTRG.512.4.p1"; gene_id "MSTRG.512";
scaf_00002	transdecoder	exon	181121	181208	.	-	.	transcript_id "MSTRG.512.4.p1"; gene_id "MSTRG.512";
scaf_00002	transdecoder	exon	181918	182012	.	-	.	transcript_id "MSTRG.512.4.p1"; gene_id "MSTRG.512";
scaf_00002	transdecoder	exon	182370	182468	.	-	.	transcript_id "MSTRG.512.4.p1"; gene_id "MSTRG.512";
scaf_00002	transdecoder	exon	182717	182825	.	-	.	transcript_id "MSTRG.512.4.p1"; gene_id "MSTRG.512";
scaf_00002	transdecoder	exon	183216	183367	.	-	.	transcript_id "MSTRG.512.4.p1"; gene_id "MSTRG.512";
scaf_00002	transdecoder	exon	183758	183904	.	-	.	transcript_id "MSTRG.512.4.p1"; gene_id "MSTRG.512";
scaf_00002	transdecoder	exon	184507	184665	.	-	.	transcript_id "MSTRG.512.4.p1"; gene_id "MSTRG.512";
scaf_00002	transdecoder	exon	184914	185089	.	-	.	transcript_id "MSTRG.512.4.p1"; gene_id "MSTRG.512";
scaf_00002	transdecoder	exon	185530	185680	.	-	.	transcript_id "MSTRG.512.4.p1"; gene_id "MSTRG.512";
scaf_00002	transdecoder	exon	186397	186486	.	-	.	transcript_id "MSTRG.512.4.p1"; gene_id "MSTRG.512";
scaf_00002	transdecoder	exon	186775	186952	.	-	.	transcript_id "MSTRG.512.4.p1"; gene_id "MSTRG.512";
scaf_00002	transdecoder	exon	187589	187717	.	-	.	transcript_id "MSTRG.512.4.p1"; gene_id "MSTRG.512";
scaf_00002	transdecoder	exon	188030	188127	.	-	.	transcript_id "MSTRG.512.4.p1"; gene_id "MSTRG.512";
scaf_00002	transdecoder	exon	188814	188877	.	-	.	transcript_id "MSTRG.512.4.p1"; gene_id "MSTRG.512";
scaf_00002	transdecoder	exon	189457	189974	.	-	.	transcript_id "MSTRG.512.4.p1"; gene_id "MSTRG.512";
scaf_00002	transdecoder	CDS	182822	182825	.	-	1	transcript_id "MSTRG.512.4.p1"; gene_id "MSTRG.512";
scaf_00002	transdecoder	CDS	183216	183367	.	-	0	transcript_id "MSTRG.512.4.p1"; gene_id "MSTRG.512";
scaf_00002	transdecoder	CDS	183758	183904	.	-	0	transcript_id "MSTRG.512.4.p1"; gene_id "MSTRG.512";
scaf_00002	transdecoder	CDS	184507	184665	.	-	0	transcript_id "MSTRG.512.4.p1"; gene_id "MSTRG.512";
scaf_00002	transdecoder	CDS	184914	185089	.	-	2	transcript_id "MSTRG.512.4.p1"; gene_id "MSTRG.512";
scaf_00002	transdecoder	CDS	185530	185680	.	-	0	transcript_id "MSTRG.512.4.p1"; gene_id "MSTRG.512";
scaf_00002	transdecoder	CDS	186397	186486	.	-	0	transcript_id "MSTRG.512.4.p1"; gene_id "MSTRG.512";
scaf_00002	transdecoder	CDS	186775	186952	.	-	1	transcript_id "MSTRG.512.4.p1"; gene_id "MSTRG.512";
scaf_00002	transdecoder	CDS	187589	187717	.	-	1	transcript_id "MSTRG.512.4.p1"; gene_id "MSTRG.512";
scaf_00002	transdecoder	CDS	188030	188127	.	-	0	transcript_id "MSTRG.512.4.p1"; gene_id "MSTRG.512";
scaf_00002	transdecoder	CDS	188814	188877	.	-	1	transcript_id "MSTRG.512.4.p1"; gene_id "MSTRG.512";
scaf_00002	transdecoder	CDS	189457	189683	.	-	0	transcript_id "MSTRG.512.4.p1"; gene_id "MSTRG.512";
scaf_00002	transdecoder	exon	190079	192067	.	-	.	transcript_id "MSTRG.513.1.p1"; gene_id "MSTRG.513";
scaf_00002	transdecoder	exon	192258	192360	.	-	.	transcript_id "MSTRG.513.1.p1"; gene_id "MSTRG.513";
scaf_00002	transdecoder	exon	192983	193112	.	-	.	transcript_id "MSTRG.513.1.p1"; gene_id "MSTRG.513";
scaf_00002	transdecoder	exon	194416	194653	.	-	.	transcript_id "MSTRG.513.1.p1"; gene_id "MSTRG.513";
scaf_00002	transdecoder	exon	195334	195471	.	-	.	transcript_id "MSTRG.513.1.p1"; gene_id "MSTRG.513";
scaf_00002	transdecoder	exon	195584	196089	.	-	.	transcript_id "MSTRG.513.1.p1"; gene_id "MSTRG.513";
scaf_00002	transdecoder	exon	196591	196717	.	-	.	transcript_id "MSTRG.513.1.p1"; gene_id "MSTRG.513";
scaf_00002	transdecoder	exon	197003	197088	.	-	.	transcript_id "MSTRG.513.1.p1"; gene_id "MSTRG.513";
scaf_00002	transdecoder	exon	197192	197261	.	-	.	transcript_id "MSTRG.513.1.p1"; gene_id "MSTRG.513";
scaf_00002	transdecoder	exon	198129	198382	.	-	.	transcript_id "MSTRG.513.1.p1"; gene_id "MSTRG.513";
scaf_00002	transdecoder	CDS	191819	192067	.	-	0	transcript_id "MSTRG.513.1.p1"; gene_id "MSTRG.513";
scaf_00002	transdecoder	CDS	192258	192360	.	-	1	transcript_id "MSTRG.513.1.p1"; gene_id "MSTRG.513";
scaf_00002	transdecoder	CDS	192983	193112	.	-	2	transcript_id "MSTRG.513.1.p1"; gene_id "MSTRG.513";
scaf_00002	transdecoder	CDS	194416	194653	.	-	0	transcript_id "MSTRG.513.1.p1"; gene_id "MSTRG.513";
scaf_00002	transdecoder	CDS	195334	195471	.	-	0	transcript_id "MSTRG.513.1.p1"; gene_id "MSTRG.513";
scaf_00002	transdecoder	CDS	195584	196089	.	-	2	transcript_id "MSTRG.513.1.p1"; gene_id "MSTRG.513";
scaf_00002	transdecoder	CDS	196591	196717	.	-	0	transcript_id "MSTRG.513.1.p1"; gene_id "MSTRG.513";
scaf_00002	transdecoder	CDS	197003	197088	.	-	2	transcript_id "MSTRG.513.1.p1"; gene_id "MSTRG.513";
scaf_00002	transdecoder	CDS	197192	197261	.	-	0	transcript_id "MSTRG.513.1.p1"; gene_id "MSTRG.513";
scaf_00002	transdecoder	CDS	198129	198239	.	-	0	transcript_id "MSTRG.513.1.p1"; gene_id "MSTRG.513";
scaf_00002	transdecoder	exon	196175	196225	.	-	.	transcript_id "PMZ_0031515-RA.p1"; gene_id "MSTRG.513";
scaf_00002	transdecoder	exon	196640	196717	.	-	.	transcript_id "PMZ_0031515-RA.p1"; gene_id "MSTRG.513";
scaf_00002	transdecoder	exon	197003	197088	.	-	.	transcript_id "PMZ_0031515-RA.p1"; gene_id "MSTRG.513";
scaf_00002	transdecoder	exon	197192	197261	.	-	.	transcript_id "PMZ_0031515-RA.p1"; gene_id "MSTRG.513";
scaf_00002	transdecoder	exon	198129	198384	.	-	.	transcript_id "PMZ_0031515-RA.p1"; gene_id "MSTRG.513";
scaf_00002	transdecoder	CDS	196175	196225	.	-	0	transcript_id "PMZ_0031515-RA.p1"; gene_id "MSTRG.513";
scaf_00002	transdecoder	CDS	196640	196717	.	-	0	transcript_id "PMZ_0031515-RA.p1"; gene_id "MSTRG.513";
scaf_00002	transdecoder	CDS	197003	197088	.	-	2	transcript_id "PMZ_0031515-RA.p1"; gene_id "MSTRG.513";
scaf_00002	transdecoder	CDS	197192	197261	.	-	0	transcript_id "PMZ_0031515-RA.p1"; gene_id "MSTRG.513";
scaf_00002	transdecoder	CDS	198129	198239	.	-	0	transcript_id "PMZ_0031515-RA.p1"; gene_id "MSTRG.513";
scaf_00002	transdecoder	exon	403482	404084	.	+	.	transcript_id "MSTRG.510.1.p2"; gene_id "MSTRG.510";
scaf_00002	transdecoder	exon	423624	424624	.	+	.	transcript_id "MSTRG.510.1.p2"; gene_id "MSTRG.510";
scaf_00002	transdecoder	CDS	423631	423939	.	+	0	transcript_id "MSTRG.510.1.p2"; gene_id "MSTRG.510";
scaf_00002	transdecoder	exon	422630	424111	.	-	.	transcript_id "MSTRG.511.1.p1"; gene_id "MSTRG.511";
scaf_00002	transdecoder	exon	428140	428814	.	-	.	transcript_id "MSTRG.511.1.p1"; gene_id "MSTRG.511";
scaf_00002	transdecoder	exon	429609	429895	.	-	.	transcript_id "MSTRG.511.1.p1"; gene_id "MSTRG.511";
scaf_00002	transdecoder	CDS	423462	424111	.	-	2	transcript_id "MSTRG.511.1.p1"; gene_id "MSTRG.511";
scaf_00002	transdecoder	CDS	428140	428305	.	-	0	transcript_id "MSTRG.511.1.p1"; gene_id "MSTRG.511";
scaf_00002	transdecoder	exon	423462	423504	.	-	.	transcript_id "PMZ_0032664-RA.p1"; gene_id "MSTRG.511";
scaf_00002	transdecoder	exon	423814	424111	.	-	.	transcript_id "PMZ_0032664-RA.p1"; gene_id "MSTRG.511";
scaf_00002	transdecoder	exon	428140	428314	.	-	.	transcript_id "PMZ_0032664-RA.p1"; gene_id "MSTRG.511";
scaf_00002	transdecoder	exon	428377	428513	.	-	.	transcript_id "PMZ_0032664-RA.p1"; gene_id "MSTRG.511";
scaf_00002	transdecoder	exon	429013	429120	.	-	.	transcript_id "PMZ_0032664-RA.p1"; gene_id "MSTRG.511";
scaf_00002	transdecoder	exon	429243	429355	.	-	.	transcript_id "PMZ_0032664-RA.p1"; gene_id "MSTRG.511";
scaf_00002	transdecoder	exon	431744	431798	.	-	.	transcript_id "PMZ_0032664-RA.p1"; gene_id "MSTRG.511";
scaf_00002	transdecoder	exon	432830	432842	.	-	.	transcript_id "PMZ_0032664-RA.p1"; gene_id "MSTRG.511";
scaf_00002	transdecoder	CDS	423462	423504	.	-	1	transcript_id "PMZ_0032664-RA.p1"; gene_id "MSTRG.511";
scaf_00002	transdecoder	CDS	423814	424111	.	-	2	transcript_id "PMZ_0032664-RA.p1"; gene_id "MSTRG.511";
scaf_00002	transdecoder	CDS	428140	428314	.	-	0	transcript_id "PMZ_0032664-RA.p1"; gene_id "MSTRG.511";
scaf_00002	transdecoder	CDS	428377	428513	.	-	2	transcript_id "PMZ_0032664-RA.p1"; gene_id "MSTRG.511";
scaf_00002	transdecoder	CDS	429013	429120	.	-	2	transcript_id "PMZ_0032664-RA.p1"; gene_id "MSTRG.511";
scaf_00002	transdecoder	CDS	429243	429355	.	-	1	transcript_id "PMZ_0032664-RA.p1"; gene_id "MSTRG.511";
scaf_00002	transdecoder	CDS	431744	431798	.	-	2	transcript_id "PMZ_0032664-RA.p1"; gene_id "MSTRG.511";
scaf_00002	transdecoder	CDS	432830	432842	.	-	0	transcript_id "PMZ_0032664-RA.p1"; gene_id "MSTRG.511";
scaf_00002	transdecoder	exon	465212	465309	.	+	.	transcript_id "PMZ_0032665-RA.p1"; gene_id "MSTRG.516";
scaf_00002	transdecoder	exon	467293	467354	.	+	.	transcript_id "PMZ_0032665-RA.p1"; gene_id "MSTRG.516";
scaf_00002	transdecoder	exon	468045	468199	.	+	.	transcript_id "PMZ_0032665-RA.p1"; gene_id "MSTRG.516";
scaf_00002	transdecoder	exon	470406	470434	.	+	.	transcript_id "PMZ_0032665-RA.p1"; gene_id "MSTRG.516";
scaf_00002	transdecoder	exon	471072	471305	.	+	.	transcript_id "PMZ_0032665-RA.p1"; gene_id "MSTRG.516";
scaf_00002	transdecoder	exon	471616	471741	.	+	.	transcript_id "PMZ_0032665-RA.p1"; gene_id "MSTRG.516";
scaf_00002	transdecoder	exon	472166	472205	.	+	.	transcript_id "PMZ_0032665-RA.p1"; gene_id "MSTRG.516";
scaf_00002	transdecoder	exon	475707	475794	.	+	.	transcript_id "PMZ_0032665-RA.p1"; gene_id "MSTRG.516";
scaf_00002	transdecoder	exon	476149	476233	.	+	.	transcript_id "PMZ_0032665-RA.p1"; gene_id "MSTRG.516";
scaf_00002	transdecoder	exon	476951	477083	.	+	.	transcript_id "PMZ_0032665-RA.p1"; gene_id "MSTRG.516";
scaf_00002	transdecoder	exon	478499	478605	.	+	.	transcript_id "PMZ_0032665-RA.p1"; gene_id "MSTRG.516";
scaf_00002	transdecoder	exon	479234	479461	.	+	.	transcript_id "PMZ_0032665-RA.p1"; gene_id "MSTRG.516";
scaf_00002	transdecoder	exon	480293	480394	.	+	.	transcript_id "PMZ_0032665-RA.p1"; gene_id "MSTRG.516";
scaf_00002	transdecoder	exon	480798	480860	.	+	.	transcript_id "PMZ_0032665-RA.p1"; gene_id "MSTRG.516";
scaf_00002	transdecoder	exon	481452	481628	.	+	.	transcript_id "PMZ_0032665-RA.p1"; gene_id "MSTRG.516";
scaf_00002	transdecoder	exon	482426	482575	.	+	.	transcript_id "PMZ_0032665-RA.p1"; gene_id "MSTRG.516";
scaf_00002	transdecoder	exon	483923	483976	.	+	.	transcript_id "PMZ_0032665-RA.p1"; gene_id "MSTRG.516";
scaf_00002	transdecoder	exon	484526	484571	.	+	.	transcript_id "PMZ_0032665-RA.p1"; gene_id "MSTRG.516";
scaf_00002	transdecoder	exon	485233	485347	.	+	.	transcript_id "PMZ_0032665-RA.p1"; gene_id "MSTRG.516";
scaf_00002	transdecoder	exon	485995	486112	.	+	.	transcript_id "PMZ_0032665-RA.p1"; gene_id "MSTRG.516";
scaf_00002	transdecoder	exon	487219	487434	.	+	.	transcript_id "PMZ_0032665-RA.p1"; gene_id "MSTRG.516";
scaf_00002	transdecoder	exon	488202	488337	.	+	.	transcript_id "PMZ_0032665-RA.p1"; gene_id "MSTRG.516";
scaf_00002	transdecoder	exon	492064	492257	.	+	.	transcript_id "PMZ_0032665-RA.p1"; gene_id "MSTRG.516";
scaf_00002	transdecoder	exon	492645	492797	.	+	.	transcript_id "PMZ_0032665-RA.p1"; gene_id "MSTRG.516";
scaf_00002	transdecoder	exon	493898	494040	.	+	.	transcript_id "PMZ_0032665-RA.p1"; gene_id "MSTRG.516";
scaf_00002	transdecoder	exon	494973	495120	.	+	.	transcript_id "PMZ_0032665-RA.p1"; gene_id "MSTRG.516";
scaf_00002	transdecoder	exon	496542	496992	.	+	.	transcript_id "PMZ_0032665-RA.p1"; gene_id "MSTRG.516";
scaf_00002	transdecoder	CDS	468094	468199	.	+	0	transcript_id "PMZ_0032665-RA.p1"; gene_id "MSTRG.516";
scaf_00002	transdecoder	CDS	470406	470434	.	+	2	transcript_id "PMZ_0032665-RA.p1"; gene_id "MSTRG.516";
scaf_00002	transdecoder	CDS	471072	471305	.	+	0	transcript_id "PMZ_0032665-RA.p1"; gene_id "MSTRG.516";
scaf_00002	transdecoder	CDS	471616	471741	.	+	0	transcript_id "PMZ_0032665-RA.p1"; gene_id "MSTRG.516";
scaf_00002	transdecoder	CDS	472166	472205	.	+	0	transcript_id "PMZ_0032665-RA.p1"; gene_id "MSTRG.516";
scaf_00002	transdecoder	CDS	475707	475794	.	+	2	transcript_id "PMZ_0032665-RA.p1"; gene_id "MSTRG.516";
scaf_00002	transdecoder	CDS	476149	476233	.	+	1	transcript_id "PMZ_0032665-RA.p1"; gene_id "MSTRG.516";
scaf_00002	transdecoder	CDS	476951	477083	.	+	0	transcript_id "PMZ_0032665-RA.p1"; gene_id "MSTRG.516";
scaf_00002	transdecoder	CDS	478499	478605	.	+	2	transcript_id "PMZ_0032665-RA.p1"; gene_id "MSTRG.516";
scaf_00002	transdecoder	CDS	479234	479461	.	+	0	transcript_id "PMZ_0032665-RA.p1"; gene_id "MSTRG.516";
scaf_00002	transdecoder	CDS	480293	480394	.	+	0	transcript_id "PMZ_0032665-RA.p1"; gene_id "MSTRG.516";
scaf_00002	transdecoder	CDS	480798	480860	.	+	0	transcript_id "PMZ_0032665-RA.p1"; gene_id "MSTRG.516";
scaf_00002	transdecoder	CDS	481452	481628	.	+	0	transcript_id "PMZ_0032665-RA.p1"; gene_id "MSTRG.516";
scaf_00002	transdecoder	CDS	482426	482575	.	+	0	transcript_id "PMZ_0032665-RA.p1"; gene_id "MSTRG.516";
scaf_00002	transdecoder	CDS	483923	483976	.	+	0	transcript_id "PMZ_0032665-RA.p1"; gene_id "MSTRG.516";
scaf_00002	transdecoder	CDS	484526	484571	.	+	0	transcript_id "PMZ_0032665-RA.p1"; gene_id "MSTRG.516";
scaf_00002	transdecoder	CDS	485233	485347	.	+	2	transcript_id "PMZ_0032665-RA.p1"; gene_id "MSTRG.516";
scaf_00002	transdecoder	CDS	485995	486112	.	+	1	transcript_id "PMZ_0032665-RA.p1"; gene_id "MSTRG.516";
scaf_00002	transdecoder	CDS	487219	487434	.	+	0	transcript_id "PMZ_0032665-RA.p1"; gene_id "MSTRG.516";
scaf_00002	transdecoder	CDS	488202	488337	.	+	0	transcript_id "PMZ_0032665-RA.p1"; gene_id "MSTRG.516";
scaf_00002	transdecoder	CDS	492064	492257	.	+	2	transcript_id "PMZ_0032665-RA.p1"; gene_id "MSTRG.516";
scaf_00002	transdecoder	CDS	492645	492797	.	+	0	transcript_id "PMZ_0032665-RA.p1"; gene_id "MSTRG.516";
scaf_00002	transdecoder	CDS	493898	494040	.	+	0	transcript_id "PMZ_0032665-RA.p1"; gene_id "MSTRG.516";
scaf_00002	transdecoder	CDS	494973	495120	.	+	1	transcript_id "PMZ_0032665-RA.p1"; gene_id "MSTRG.516";
scaf_00002	transdecoder	CDS	496542	496739	.	+	0	transcript_id "PMZ_0032665-RA.p1"; gene_id "MSTRG.516";
scaf_00002	transdecoder	exon	487045	487434	.	+	.	transcript_id "MSTRG.516.2.p1"; gene_id "MSTRG.516";
scaf_00002	transdecoder	exon	488202	488337	.	+	.	transcript_id "MSTRG.516.2.p1"; gene_id "MSTRG.516";
scaf_00002	transdecoder	exon	488833	489009	.	+	.	transcript_id "MSTRG.516.2.p1"; gene_id "MSTRG.516";
scaf_00002	transdecoder	exon	490171	490252	.	+	.	transcript_id "MSTRG.516.2.p1"; gene_id "MSTRG.516";
scaf_00002	transdecoder	exon	490758	490980	.	+	.	transcript_id "MSTRG.516.2.p1"; gene_id "MSTRG.516";
scaf_00002	transdecoder	exon	491567	491738	.	+	.	transcript_id "MSTRG.516.2.p1"; gene_id "MSTRG.516";
scaf_00002	transdecoder	exon	492064	492257	.	+	.	transcript_id "MSTRG.516.2.p1"; gene_id "MSTRG.516";
scaf_00002	transdecoder	exon	492645	492797	.	+	.	transcript_id "MSTRG.516.2.p1"; gene_id "MSTRG.516";
scaf_00002	transdecoder	exon	493560	493625	.	+	.	transcript_id "MSTRG.516.2.p1"; gene_id "MSTRG.516";
scaf_00002	transdecoder	exon	493898	494049	.	+	.	transcript_id "MSTRG.516.2.p1"; gene_id "MSTRG.516";
scaf_00002	transdecoder	exon	494973	495120	.	+	.	transcript_id "MSTRG.516.2.p1"; gene_id "MSTRG.516";
scaf_00002	transdecoder	exon	495859	495961	.	+	.	transcript_id "MSTRG.516.2.p1"; gene_id "MSTRG.516";
scaf_00002	transdecoder	exon	496542	498142	.	+	.	transcript_id "MSTRG.516.2.p1"; gene_id "MSTRG.516";
scaf_00002	transdecoder	CDS	488238	488337	.	+	0	transcript_id "MSTRG.516.2.p1"; gene_id "MSTRG.516";
scaf_00002	transdecoder	CDS	488833	489009	.	+	2	transcript_id "MSTRG.516.2.p1"; gene_id "MSTRG.516";
scaf_00002	transdecoder	CDS	490171	490252	.	+	2	transcript_id "MSTRG.516.2.p1"; gene_id "MSTRG.516";
scaf_00002	transdecoder	CDS	490758	490980	.	+	1	transcript_id "MSTRG.516.2.p1"; gene_id "MSTRG.516";
scaf_00002	transdecoder	CDS	491567	491738	.	+	0	transcript_id "MSTRG.516.2.p1"; gene_id "MSTRG.516";
scaf_00002	transdecoder	CDS	492064	492257	.	+	2	transcript_id "MSTRG.516.2.p1"; gene_id "MSTRG.516";
scaf_00002	transdecoder	CDS	492645	492797	.	+	0	transcript_id "MSTRG.516.2.p1"; gene_id "MSTRG.516";
scaf_00002	transdecoder	CDS	493560	493625	.	+	0	transcript_id "MSTRG.516.2.p1"; gene_id "MSTRG.516";
scaf_00002	transdecoder	CDS	493898	494049	.	+	0	transcript_id "MSTRG.516.2.p1"; gene_id "MSTRG.516";
scaf_00002	transdecoder	CDS	494973	495120	.	+	1	transcript_id "MSTRG.516.2.p1"; gene_id "MSTRG.516";
scaf_00002	transdecoder	CDS	495859	495961	.	+	0	transcript_id "MSTRG.516.2.p1"; gene_id "MSTRG.516";
scaf_00002	transdecoder	CDS	496542	496867	.	+	2	transcript_id "MSTRG.516.2.p1"; gene_id "MSTRG.516";
scaf_00002	transdecoder	exon	631587	631808	.	+	.	transcript_id "PMZ_0048089-RA.p1"; gene_id "PMZ_0048089";
scaf_00002	transdecoder	exon	633922	633982	.	+	.	transcript_id "PMZ_0048089-RA.p1"; gene_id "PMZ_0048089";
scaf_00002	transdecoder	exon	635633	635727	.	+	.	transcript_id "PMZ_0048089-RA.p1"; gene_id "PMZ_0048089";
scaf_00002	transdecoder	exon	638340	638479	.	+	.	transcript_id "PMZ_0048089-RA.p1"; gene_id "PMZ_0048089";
scaf_00002	transdecoder	exon	640429	640516	.	+	.	transcript_id "PMZ_0048089-RA.p1"; gene_id "PMZ_0048089";
scaf_00002	transdecoder	exon	641180	641228	.	+	.	transcript_id "PMZ_0048089-RA.p1"; gene_id "PMZ_0048089";
scaf_00002	transdecoder	exon	644258	644370	.	+	.	transcript_id "PMZ_0048089-RA.p1"; gene_id "PMZ_0048089";
scaf_00002	transdecoder	exon	652015	652109	.	+	.	transcript_id "PMZ_0048089-RA.p1"; gene_id "PMZ_0048089";
scaf_00002	transdecoder	exon	654969	655788	.	+	.	transcript_id "PMZ_0048089-RA.p1"; gene_id "PMZ_0048089";
scaf_00002	transdecoder	CDS	631587	631808	.	+	0	transcript_id "PMZ_0048089-RA.p1"; gene_id "PMZ_0048089";
scaf_00002	transdecoder	CDS	633922	633982	.	+	0	transcript_id "PMZ_0048089-RA.p1"; gene_id "PMZ_0048089";
scaf_00002	transdecoder	CDS	635633	635727	.	+	2	transcript_id "PMZ_0048089-RA.p1"; gene_id "PMZ_0048089";
scaf_00002	transdecoder	CDS	638340	638479	.	+	0	transcript_id "PMZ_0048089-RA.p1"; gene_id "PMZ_0048089";
scaf_00002	transdecoder	CDS	640429	640516	.	+	1	transcript_id "PMZ_0048089-RA.p1"; gene_id "PMZ_0048089";
scaf_00002	transdecoder	CDS	641180	641228	.	+	0	transcript_id "PMZ_0048089-RA.p1"; gene_id "PMZ_0048089";
scaf_00002	transdecoder	CDS	644258	644370	.	+	2	transcript_id "PMZ_0048089-RA.p1"; gene_id "PMZ_0048089";
scaf_00002	transdecoder	CDS	652015	652109	.	+	0	transcript_id "PMZ_0048089-RA.p1"; gene_id "PMZ_0048089";
scaf_00002	transdecoder	CDS	654969	655788	.	+	1	transcript_id "PMZ_0048089-RA.p1"; gene_id "PMZ_0048089";
scaf_00002	transdecoder	exon	728852	728985	.	+	.	transcript_id "MSTRG.517.1.p1"; gene_id "MSTRG.517";
scaf_00002	transdecoder	exon	747878	747990	.	+	.	transcript_id "MSTRG.517.1.p1"; gene_id "MSTRG.517";
scaf_00002	transdecoder	exon	753062	753226	.	+	.	transcript_id "MSTRG.517.1.p1"; gene_id "MSTRG.517";
scaf_00002	transdecoder	exon	756273	756351	.	+	.	transcript_id "MSTRG.517.1.p1"; gene_id "MSTRG.517";
scaf_00002	transdecoder	exon	757187	757302	.	+	.	transcript_id "MSTRG.517.1.p1"; gene_id "MSTRG.517";
scaf_00002	transdecoder	exon	760507	760678	.	+	.	transcript_id "MSTRG.517.1.p1"; gene_id "MSTRG.517";
scaf_00002	transdecoder	exon	761573	761866	.	+	.	transcript_id "MSTRG.517.1.p1"; gene_id "MSTRG.517";
scaf_00002	transdecoder	exon	766153	766513	.	+	.	transcript_id "MSTRG.517.1.p1"; gene_id "MSTRG.517";
scaf_00002	transdecoder	exon	768698	768807	.	+	.	transcript_id "MSTRG.517.1.p1"; gene_id "MSTRG.517";
scaf_00002	transdecoder	exon	771277	771478	.	+	.	transcript_id "MSTRG.517.1.p1"; gene_id "MSTRG.517";
scaf_00002	transdecoder	exon	775063	775165	.	+	.	transcript_id "MSTRG.517.1.p1"; gene_id "MSTRG.517";
scaf_00002	transdecoder	exon	778660	778931	.	+	.	transcript_id "MSTRG.517.1.p1"; gene_id "MSTRG.517";
scaf_00002	transdecoder	exon	781564	781600	.	+	.	transcript_id "MSTRG.517.1.p1"; gene_id "MSTRG.517";
scaf_00002	transdecoder	exon	783587	783664	.	+	.	transcript_id "MSTRG.517.1.p1"; gene_id "MSTRG.517";
scaf_00002	transdecoder	exon	788349	788479	.	+	.	transcript_id "MSTRG.517.1.p1"; gene_id "MSTRG.517";
scaf_00002	transdecoder	exon	801850	802004	.	+	.	transcript_id "MSTRG.517.1.p1"; gene_id "MSTRG.517";
scaf_00002	transdecoder	exon	812224	812301	.	+	.	transcript_id "MSTRG.517.1.p1"; gene_id "MSTRG.517";
scaf_00002	transdecoder	exon	816715	816750	.	+	.	transcript_id "MSTRG.517.1.p1"; gene_id "MSTRG.517";
scaf_00002	transdecoder	exon	817777	817946	.	+	.	transcript_id "MSTRG.517.1.p1"; gene_id "MSTRG.517";
scaf_00002	transdecoder	CDS	728853	728985	.	+	0	transcript_id "MSTRG.517.1.p1"; gene_id "MSTRG.517";
scaf_00002	transdecoder	CDS	747878	747990	.	+	2	transcript_id "MSTRG.517.1.p1"; gene_id "MSTRG.517";
scaf_00002	transdecoder	CDS	753062	753226	.	+	0	transcript_id "MSTRG.517.1.p1"; gene_id "MSTRG.517";
scaf_00002	transdecoder	CDS	756273	756351	.	+	0	transcript_id "MSTRG.517.1.p1"; gene_id "MSTRG.517";
scaf_00002	transdecoder	CDS	757187	757302	.	+	2	transcript_id "MSTRG.517.1.p1"; gene_id "MSTRG.517";
scaf_00002	transdecoder	CDS	760507	760678	.	+	0	transcript_id "MSTRG.517.1.p1"; gene_id "MSTRG.517";
scaf_00002	transdecoder	CDS	761573	761866	.	+	2	transcript_id "MSTRG.517.1.p1"; gene_id "MSTRG.517";
scaf_00002	transdecoder	CDS	766153	766376	.	+	2	transcript_id "MSTRG.517.1.p1"; gene_id "MSTRG.517";
scaf_00002	transdecoder	exon	728854	728985	.	+	.	transcript_id "PMZ_0026435-RA.p1"; gene_id "MSTRG.517";
scaf_00002	transdecoder	exon	747878	747990	.	+	.	transcript_id "PMZ_0026435-RA.p1"; gene_id "MSTRG.517";
scaf_00002	transdecoder	exon	753062	753226	.	+	.	transcript_id "PMZ_0026435-RA.p1"; gene_id "MSTRG.517";
scaf_00002	transdecoder	exon	756273	756351	.	+	.	transcript_id "PMZ_0026435-RA.p1"; gene_id "MSTRG.517";
scaf_00002	transdecoder	exon	761573	761866	.	+	.	transcript_id "PMZ_0026435-RA.p1"; gene_id "MSTRG.517";
scaf_00002	transdecoder	exon	766283	766513	.	+	.	transcript_id "PMZ_0026435-RA.p1"; gene_id "MSTRG.517";
scaf_00002	transdecoder	exon	768698	768766	.	+	.	transcript_id "PMZ_0026435-RA.p1"; gene_id "MSTRG.517";
scaf_00002	transdecoder	exon	769312	769334	.	+	.	transcript_id "PMZ_0026435-RA.p1"; gene_id "MSTRG.517";
scaf_00002	transdecoder	exon	771277	771426	.	+	.	transcript_id "PMZ_0026435-RA.p1"; gene_id "MSTRG.517";
scaf_00002	transdecoder	exon	778670	778829	.	+	.	transcript_id "PMZ_0026435-RA.p1"; gene_id "MSTRG.517";
scaf_00002	transdecoder	exon	781564	781604	.	+	.	transcript_id "PMZ_0026435-RA.p1"; gene_id "MSTRG.517";
scaf_00002	transdecoder	CDS	747949	747990	.	+	0	transcript_id "PMZ_0026435-RA.p1"; gene_id "MSTRG.517";
scaf_00002	transdecoder	CDS	753062	753226	.	+	0	transcript_id "PMZ_0026435-RA.p1"; gene_id "MSTRG.517";
scaf_00002	transdecoder	CDS	756273	756351	.	+	0	transcript_id "PMZ_0026435-RA.p1"; gene_id "MSTRG.517";
scaf_00002	transdecoder	CDS	761573	761866	.	+	2	transcript_id "PMZ_0026435-RA.p1"; gene_id "MSTRG.517";
scaf_00002	transdecoder	CDS	766283	766513	.	+	2	transcript_id "PMZ_0026435-RA.p1"; gene_id "MSTRG.517";
scaf_00002	transdecoder	CDS	768698	768766	.	+	2	transcript_id "PMZ_0026435-RA.p1"; gene_id "MSTRG.517";
scaf_00002	transdecoder	CDS	769312	769334	.	+	2	transcript_id "PMZ_0026435-RA.p1"; gene_id "MSTRG.517";
scaf_00002	transdecoder	CDS	771277	771426	.	+	0	transcript_id "PMZ_0026435-RA.p1"; gene_id "MSTRG.517";
scaf_00002	transdecoder	CDS	778670	778829	.	+	0	transcript_id "PMZ_0026435-RA.p1"; gene_id "MSTRG.517";
scaf_00002	transdecoder	CDS	781564	781604	.	+	2	transcript_id "PMZ_0026435-RA.p1"; gene_id "MSTRG.517";
scaf_00002	transdecoder	exon	728860	728985	.	+	.	transcript_id "MSTRG.517.3.p1"; gene_id "MSTRG.517";
scaf_00002	transdecoder	exon	747878	747990	.	+	.	transcript_id "MSTRG.517.3.p1"; gene_id "MSTRG.517";
scaf_00002	transdecoder	exon	753062	753226	.	+	.	transcript_id "MSTRG.517.3.p1"; gene_id "MSTRG.517";
scaf_00002	transdecoder	exon	756273	756351	.	+	.	transcript_id "MSTRG.517.3.p1"; gene_id "MSTRG.517";
scaf_00002	transdecoder	exon	757187	757302	.	+	.	transcript_id "MSTRG.517.3.p1"; gene_id "MSTRG.517";
scaf_00002	transdecoder	exon	760507	760678	.	+	.	transcript_id "MSTRG.517.3.p1"; gene_id "MSTRG.517";
scaf_00002	transdecoder	exon	761573	761866	.	+	.	transcript_id "MSTRG.517.3.p1"; gene_id "MSTRG.517";
scaf_00002	transdecoder	exon	766153	766513	.	+	.	transcript_id "MSTRG.517.3.p1"; gene_id "MSTRG.517";
scaf_00002	transdecoder	exon	768698	768807	.	+	.	transcript_id "MSTRG.517.3.p1"; gene_id "MSTRG.517";
scaf_00002	transdecoder	exon	771277	771478	.	+	.	transcript_id "MSTRG.517.3.p1"; gene_id "MSTRG.517";
scaf_00002	transdecoder	exon	775063	775165	.	+	.	transcript_id "MSTRG.517.3.p1"; gene_id "MSTRG.517";
scaf_00002	transdecoder	exon	778660	778931	.	+	.	transcript_id "MSTRG.517.3.p1"; gene_id "MSTRG.517";
scaf_00002	transdecoder	exon	781564	781600	.	+	.	transcript_id "MSTRG.517.3.p1"; gene_id "MSTRG.517";
scaf_00002	transdecoder	exon	783587	783664	.	+	.	transcript_id "MSTRG.517.3.p1"; gene_id "MSTRG.517";
scaf_00002	transdecoder	exon	788349	788479	.	+	.	transcript_id "MSTRG.517.3.p1"; gene_id "MSTRG.517";
scaf_00002	transdecoder	exon	801850	802004	.	+	.	transcript_id "MSTRG.517.3.p1"; gene_id "MSTRG.517";
scaf_00002	transdecoder	exon	812224	812301	.	+	.	transcript_id "MSTRG.517.3.p1"; gene_id "MSTRG.517";
scaf_00002	transdecoder	exon	829066	829354	.	+	.	transcript_id "MSTRG.517.3.p1"; gene_id "MSTRG.517";
scaf_00002	transdecoder	CDS	728862	728985	.	+	0	transcript_id "MSTRG.517.3.p1"; gene_id "MSTRG.517";
scaf_00002	transdecoder	CDS	747878	747990	.	+	2	transcript_id "MSTRG.517.3.p1"; gene_id "MSTRG.517";
scaf_00002	transdecoder	CDS	753062	753226	.	+	0	transcript_id "MSTRG.517.3.p1"; gene_id "MSTRG.517";
scaf_00002	transdecoder	CDS	756273	756351	.	+	0	transcript_id "MSTRG.517.3.p1"; gene_id "MSTRG.517";
scaf_00002	transdecoder	CDS	757187	757302	.	+	2	transcript_id "MSTRG.517.3.p1"; gene_id "MSTRG.517";
scaf_00002	transdecoder	CDS	760507	760678	.	+	0	transcript_id "MSTRG.517.3.p1"; gene_id "MSTRG.517";
scaf_00002	transdecoder	CDS	761573	761866	.	+	2	transcript_id "MSTRG.517.3.p1"; gene_id "MSTRG.517";
scaf_00002	transdecoder	CDS	766153	766376	.	+	2	transcript_id "MSTRG.517.3.p1"; gene_id "MSTRG.517";
scaf_00002	transdecoder	exon	778600	778931	.	+	.	transcript_id "MSTRG.517.4.p1"; gene_id "MSTRG.517";
scaf_00002	transdecoder	exon	781564	781600	.	+	.	transcript_id "MSTRG.517.4.p1"; gene_id "MSTRG.517";
scaf_00002	transdecoder	exon	788349	788479	.	+	.	transcript_id "MSTRG.517.4.p1"; gene_id "MSTRG.517";
scaf_00002	transdecoder	exon	801850	802004	.	+	.	transcript_id "MSTRG.517.4.p1"; gene_id "MSTRG.517";
scaf_00002	transdecoder	exon	812224	812301	.	+	.	transcript_id "MSTRG.517.4.p1"; gene_id "MSTRG.517";
scaf_00002	transdecoder	exon	829066	829633	.	+	.	transcript_id "MSTRG.517.4.p1"; gene_id "MSTRG.517";
scaf_00002	transdecoder	exon	830502	830589	.	+	.	transcript_id "MSTRG.517.4.p1"; gene_id "MSTRG.517";
scaf_00002	transdecoder	exon	831552	831628	.	+	.	transcript_id "MSTRG.517.4.p1"; gene_id "MSTRG.517";
scaf_00002	transdecoder	exon	832817	832853	.	+	.	transcript_id "MSTRG.517.4.p1"; gene_id "MSTRG.517";
scaf_00002	transdecoder	exon	840886	840983	.	+	.	transcript_id "MSTRG.517.4.p1"; gene_id "MSTRG.517";
scaf_00002	transdecoder	exon	844043	844159	.	+	.	transcript_id "MSTRG.517.4.p1"; gene_id "MSTRG.517";
scaf_00002	transdecoder	exon	851960	852114	.	+	.	transcript_id "MSTRG.517.4.p1"; gene_id "MSTRG.517";
scaf_00002	transdecoder	exon	859996	860131	.	+	.	transcript_id "MSTRG.517.4.p1"; gene_id "MSTRG.517";
scaf_00002	transdecoder	exon	867922	868071	.	+	.	transcript_id "MSTRG.517.4.p1"; gene_id "MSTRG.517";
scaf_00002	transdecoder	exon	869057	869230	.	+	.	transcript_id "MSTRG.517.4.p1"; gene_id "MSTRG.517";
scaf_00002	transdecoder	exon	874659	874790	.	+	.	transcript_id "MSTRG.517.4.p1"; gene_id "MSTRG.517";
scaf_00002	transdecoder	exon	886673	886798	.	+	.	transcript_id "MSTRG.517.4.p1"; gene_id "MSTRG.517";
scaf_00002	transdecoder	exon	888208	888371	.	+	.	transcript_id "MSTRG.517.4.p1"; gene_id "MSTRG.517";
scaf_00002	transdecoder	exon	894012	894147	.	+	.	transcript_id "MSTRG.517.4.p1"; gene_id "MSTRG.517";
scaf_00002	transdecoder	exon	901017	904084	.	+	.	transcript_id "MSTRG.517.4.p1"; gene_id "MSTRG.517";
scaf_00002	transdecoder	CDS	788399	788479	.	+	0	transcript_id "MSTRG.517.4.p1"; gene_id "MSTRG.517";
scaf_00002	transdecoder	CDS	801850	802004	.	+	0	transcript_id "MSTRG.517.4.p1"; gene_id "MSTRG.517";
scaf_00002	transdecoder	CDS	812224	812301	.	+	1	transcript_id "MSTRG.517.4.p1"; gene_id "MSTRG.517";
scaf_00002	transdecoder	CDS	829066	829633	.	+	1	transcript_id "MSTRG.517.4.p1"; gene_id "MSTRG.517";
scaf_00002	transdecoder	CDS	830502	830589	.	+	0	transcript_id "MSTRG.517.4.p1"; gene_id "MSTRG.517";
scaf_00002	transdecoder	CDS	831552	831628	.	+	2	transcript_id "MSTRG.517.4.p1"; gene_id "MSTRG.517";
scaf_00002	transdecoder	CDS	832817	832853	.	+	0	transcript_id "MSTRG.517.4.p1"; gene_id "MSTRG.517";
scaf_00002	transdecoder	CDS	840886	840983	.	+	2	transcript_id "MSTRG.517.4.p1"; gene_id "MSTRG.517";
scaf_00002	transdecoder	CDS	844043	844159	.	+	0	transcript_id "MSTRG.517.4.p1"; gene_id "MSTRG.517";
scaf_00002	transdecoder	CDS	851960	852114	.	+	0	transcript_id "MSTRG.517.4.p1"; gene_id "MSTRG.517";
scaf_00002	transdecoder	CDS	859996	860131	.	+	1	transcript_id "MSTRG.517.4.p1"; gene_id "MSTRG.517";
scaf_00002	transdecoder	CDS	867922	868071	.	+	0	transcript_id "MSTRG.517.4.p1"; gene_id "MSTRG.517";
scaf_00002	transdecoder	CDS	869057	869230	.	+	0	transcript_id "MSTRG.517.4.p1"; gene_id "MSTRG.517";
scaf_00002	transdecoder	CDS	874659	874790	.	+	0	transcript_id "MSTRG.517.4.p1"; gene_id "MSTRG.517";
scaf_00002	transdecoder	CDS	886673	886798	.	+	0	transcript_id "MSTRG.517.4.p1"; gene_id "MSTRG.517";
scaf_00002	transdecoder	CDS	888208	888371	.	+	0	transcript_id "MSTRG.517.4.p1"; gene_id "MSTRG.517";
scaf_00002	transdecoder	CDS	894012	894147	.	+	1	transcript_id "MSTRG.517.4.p1"; gene_id "MSTRG.517";
scaf_00002	transdecoder	CDS	901017	901076	.	+	0	transcript_id "MSTRG.517.4.p1"; gene_id "MSTRG.517";
scaf_00002	transdecoder	exon	788399	788479	.	+	.	transcript_id "PMZ_0026434-RA.p1"; gene_id "MSTRG.517";
scaf_00002	transdecoder	exon	796157	796186	.	+	.	transcript_id "PMZ_0026434-RA.p1"; gene_id "MSTRG.517";
scaf_00002	transdecoder	exon	801850	802004	.	+	.	transcript_id "PMZ_0026434-RA.p1"; gene_id "MSTRG.517";
scaf_00002	transdecoder	exon	812224	812301	.	+	.	transcript_id "PMZ_0026434-RA.p1"; gene_id "MSTRG.517";
scaf_00002	transdecoder	exon	829066	829633	.	+	.	transcript_id "PMZ_0026434-RA.p1"; gene_id "MSTRG.517";
scaf_00002	transdecoder	exon	830502	830589	.	+	.	transcript_id "PMZ_0026434-RA.p1"; gene_id "MSTRG.517";
scaf_00002	transdecoder	exon	831552	831628	.	+	.	transcript_id "PMZ_0026434-RA.p1"; gene_id "MSTRG.517";
scaf_00002	transdecoder	exon	832817	832853	.	+	.	transcript_id "PMZ_0026434-RA.p1"; gene_id "MSTRG.517";
scaf_00002	transdecoder	exon	840886	840983	.	+	.	transcript_id "PMZ_0026434-RA.p1"; gene_id "MSTRG.517";
scaf_00002	transdecoder	exon	844043	844105	.	+	.	transcript_id "PMZ_0026434-RA.p1"; gene_id "MSTRG.517";
scaf_00002	transdecoder	exon	851960	852064	.	+	.	transcript_id "PMZ_0026434-RA.p1"; gene_id "MSTRG.517";
scaf_00002	transdecoder	exon	867922	868071	.	+	.	transcript_id "PMZ_0026434-RA.p1"; gene_id "MSTRG.517";
scaf_00002	transdecoder	exon	869093	869230	.	+	.	transcript_id "PMZ_0026434-RA.p1"; gene_id "MSTRG.517";
scaf_00002	transdecoder	exon	874695	874790	.	+	.	transcript_id "PMZ_0026434-RA.p1"; gene_id "MSTRG.517";
scaf_00002	transdecoder	exon	886697	886798	.	+	.	transcript_id "PMZ_0026434-RA.p1"; gene_id "MSTRG.517";
scaf_00002	transdecoder	exon	888208	888371	.	+	.	transcript_id "PMZ_0026434-RA.p1"; gene_id "MSTRG.517";
scaf_00002	transdecoder	exon	894012	894147	.	+	.	transcript_id "PMZ_0026434-RA.p1"; gene_id "MSTRG.517";
scaf_00002	transdecoder	exon	901017	901076	.	+	.	transcript_id "PMZ_0026434-RA.p1"; gene_id "MSTRG.517";
scaf_00002	transdecoder	CDS	788399	788479	.	+	0	transcript_id "PMZ_0026434-RA.p1"; gene_id "MSTRG.517";
scaf_00002	transdecoder	CDS	796157	796186	.	+	0	transcript_id "PMZ_0026434-RA.p1"; gene_id "MSTRG.517";
scaf_00002	transdecoder	CDS	801850	802004	.	+	0	transcript_id "PMZ_0026434-RA.p1"; gene_id "MSTRG.517";
scaf_00002	transdecoder	CDS	812224	812301	.	+	1	transcript_id "PMZ_0026434-RA.p1"; gene_id "MSTRG.517";
scaf_00002	transdecoder	CDS	829066	829633	.	+	1	transcript_id "PMZ_0026434-RA.p1"; gene_id "MSTRG.517";
scaf_00002	transdecoder	CDS	830502	830589	.	+	0	transcript_id "PMZ_0026434-RA.p1"; gene_id "MSTRG.517";
scaf_00002	transdecoder	CDS	831552	831628	.	+	2	transcript_id "PMZ_0026434-RA.p1"; gene_id "MSTRG.517";
scaf_00002	transdecoder	CDS	832817	832853	.	+	0	transcript_id "PMZ_0026434-RA.p1"; gene_id "MSTRG.517";
scaf_00002	transdecoder	CDS	840886	840983	.	+	2	transcript_id "PMZ_0026434-RA.p1"; gene_id "MSTRG.517";
scaf_00002	transdecoder	CDS	844043	844105	.	+	0	transcript_id "PMZ_0026434-RA.p1"; gene_id "MSTRG.517";
scaf_00002	transdecoder	CDS	851960	852064	.	+	0	transcript_id "PMZ_0026434-RA.p1"; gene_id "MSTRG.517";
scaf_00002	transdecoder	CDS	867922	868071	.	+	0	transcript_id "PMZ_0026434-RA.p1"; gene_id "MSTRG.517";
scaf_00002	transdecoder	CDS	869093	869230	.	+	0	transcript_id "PMZ_0026434-RA.p1"; gene_id "MSTRG.517";
scaf_00002	transdecoder	CDS	874695	874790	.	+	0	transcript_id "PMZ_0026434-RA.p1"; gene_id "MSTRG.517";
scaf_00002	transdecoder	CDS	886697	886798	.	+	0	transcript_id "PMZ_0026434-RA.p1"; gene_id "MSTRG.517";
scaf_00002	transdecoder	CDS	888208	888371	.	+	0	transcript_id "PMZ_0026434-RA.p1"; gene_id "MSTRG.517";
scaf_00002	transdecoder	CDS	894012	894147	.	+	1	transcript_id "PMZ_0026434-RA.p1"; gene_id "MSTRG.517";
scaf_00002	transdecoder	CDS	901017	901076	.	+	0	transcript_id "PMZ_0026434-RA.p1"; gene_id "MSTRG.517";
scaf_00002	transdecoder	exon	1006714	1007038	.	+	.	transcript_id "MSTRG.525.1.p1"; gene_id "MSTRG.525";
scaf_00002	transdecoder	exon	1039919	1040089	.	+	.	transcript_id "MSTRG.525.1.p1"; gene_id "MSTRG.525";
scaf_00002	transdecoder	exon	1040629	1040741	.	+	.	transcript_id "MSTRG.525.1.p1"; gene_id "MSTRG.525";
scaf_00002	transdecoder	exon	1043778	1044020	.	+	.	transcript_id "MSTRG.525.1.p1"; gene_id "MSTRG.525";
scaf_00002	transdecoder	exon	1046021	1046201	.	+	.	transcript_id "MSTRG.525.1.p1"; gene_id "MSTRG.525";
scaf_00002	transdecoder	exon	1046927	1047016	.	+	.	transcript_id "MSTRG.525.1.p1"; gene_id "MSTRG.525";
scaf_00002	transdecoder	exon	1047789	1047906	.	+	.	transcript_id "MSTRG.525.1.p1"; gene_id "MSTRG.525";
scaf_00002	transdecoder	exon	1048370	1048548	.	+	.	transcript_id "MSTRG.525.1.p1"; gene_id "MSTRG.525";
scaf_00002	transdecoder	exon	1050039	1050144	.	+	.	transcript_id "MSTRG.525.1.p1"; gene_id "MSTRG.525";
scaf_00002	transdecoder	exon	1051439	1051599	.	+	.	transcript_id "MSTRG.525.1.p1"; gene_id "MSTRG.525";
scaf_00002	transdecoder	exon	1051883	1052025	.	+	.	transcript_id "MSTRG.525.1.p1"; gene_id "MSTRG.525";
scaf_00002	transdecoder	exon	1052286	1052460	.	+	.	transcript_id "MSTRG.525.1.p1"; gene_id "MSTRG.525";
scaf_00002	transdecoder	exon	1052967	1053068	.	+	.	transcript_id "MSTRG.525.1.p1"; gene_id "MSTRG.525";
scaf_00002	transdecoder	exon	1053686	1053882	.	+	.	transcript_id "MSTRG.525.1.p1"; gene_id "MSTRG.525";
scaf_00002	transdecoder	exon	1054716	1054827	.	+	.	transcript_id "MSTRG.525.1.p1"; gene_id "MSTRG.525";
scaf_00002	transdecoder	exon	1057368	1057481	.	+	.	transcript_id "MSTRG.525.1.p1"; gene_id "MSTRG.525";
scaf_00002	transdecoder	exon	1057905	1058032	.	+	.	transcript_id "MSTRG.525.1.p1"; gene_id "MSTRG.525";
scaf_00002	transdecoder	exon	1059514	1059600	.	+	.	transcript_id "MSTRG.525.1.p1"; gene_id "MSTRG.525";
scaf_00002	transdecoder	exon	1062410	1062621	.	+	.	transcript_id "MSTRG.525.1.p1"; gene_id "MSTRG.525";
scaf_00002	transdecoder	exon	1063849	1063955	.	+	.	transcript_id "MSTRG.525.1.p1"; gene_id "MSTRG.525";
scaf_00002	transdecoder	exon	1065787	1065970	.	+	.	transcript_id "MSTRG.525.1.p1"; gene_id "MSTRG.525";
scaf_00002	transdecoder	exon	1066563	1066699	.	+	.	transcript_id "MSTRG.525.1.p1"; gene_id "MSTRG.525";
scaf_00002	transdecoder	exon	1068390	1068626	.	+	.	transcript_id "MSTRG.525.1.p1"; gene_id "MSTRG.525";
scaf_00002	transdecoder	exon	1070152	1070295	.	+	.	transcript_id "MSTRG.525.1.p1"; gene_id "MSTRG.525";
scaf_00002	transdecoder	exon	1070824	1071002	.	+	.	transcript_id "MSTRG.525.1.p1"; gene_id "MSTRG.525";
scaf_00002	transdecoder	exon	1071551	1071733	.	+	.	transcript_id "MSTRG.525.1.p1"; gene_id "MSTRG.525";
scaf_00002	transdecoder	exon	1072258	1072385	.	+	.	transcript_id "MSTRG.525.1.p1"; gene_id "MSTRG.525";
scaf_00002	transdecoder	exon	1072741	1072858	.	+	.	transcript_id "MSTRG.525.1.p1"; gene_id "MSTRG.525";
scaf_00002	transdecoder	exon	1073638	1073781	.	+	.	transcript_id "MSTRG.525.1.p1"; gene_id "MSTRG.525";
scaf_00002	transdecoder	exon	1075160	1075284	.	+	.	transcript_id "MSTRG.525.1.p1"; gene_id "MSTRG.525";
scaf_00002	transdecoder	exon	1076799	1076885	.	+	.	transcript_id "MSTRG.525.1.p1"; gene_id "MSTRG.525";
scaf_00002	transdecoder	exon	1077375	1077568	.	+	.	transcript_id "MSTRG.525.1.p1"; gene_id "MSTRG.525";
scaf_00002	transdecoder	exon	1079592	1079734	.	+	.	transcript_id "MSTRG.525.1.p1"; gene_id "MSTRG.525";
scaf_00002	transdecoder	exon	1079900	1079998	.	+	.	transcript_id "MSTRG.525.1.p1"; gene_id "MSTRG.525";
scaf_00002	transdecoder	exon	1080947	1081059	.	+	.	transcript_id "MSTRG.525.1.p1"; gene_id "MSTRG.525";
scaf_00002	transdecoder	exon	1081506	1081668	.	+	.	transcript_id "MSTRG.525.1.p1"; gene_id "MSTRG.525";
scaf_00002	transdecoder	exon	1082151	1082361	.	+	.	transcript_id "MSTRG.525.1.p1"; gene_id "MSTRG.525";
scaf_00002	transdecoder	exon	1082876	1082992	.	+	.	transcript_id "MSTRG.525.1.p1"; gene_id "MSTRG.525";
scaf_00002	transdecoder	exon	1083674	1083837	.	+	.	transcript_id "MSTRG.525.1.p1"; gene_id "MSTRG.525";
scaf_00002	transdecoder	exon	1083969	1084107	.	+	.	transcript_id "MSTRG.525.1.p1"; gene_id "MSTRG.525";
scaf_00002	transdecoder	exon	1084639	1084747	.	+	.	transcript_id "MSTRG.525.1.p1"; gene_id "MSTRG.525";
scaf_00002	transdecoder	exon	1085184	1085300	.	+	.	transcript_id "MSTRG.525.1.p1"; gene_id "MSTRG.525";
scaf_00002	transdecoder	exon	1085851	1086033	.	+	.	transcript_id "MSTRG.525.1.p1"; gene_id "MSTRG.525";
scaf_00002	transdecoder	exon	1087373	1087527	.	+	.	transcript_id "MSTRG.525.1.p1"; gene_id "MSTRG.525";
scaf_00002	transdecoder	exon	1088350	1088493	.	+	.	transcript_id "MSTRG.525.1.p1"; gene_id "MSTRG.525";
scaf_00002	transdecoder	exon	1088942	1089075	.	+	.	transcript_id "MSTRG.525.1.p1"; gene_id "MSTRG.525";
scaf_00002	transdecoder	exon	1089540	1089693	.	+	.	transcript_id "MSTRG.525.1.p1"; gene_id "MSTRG.525";
scaf_00002	transdecoder	exon	1090367	1090491	.	+	.	transcript_id "MSTRG.525.1.p1"; gene_id "MSTRG.525";
scaf_00002	transdecoder	exon	1091508	1091670	.	+	.	transcript_id "MSTRG.525.1.p1"; gene_id "MSTRG.525";
scaf_00002	transdecoder	exon	1092230	1092374	.	+	.	transcript_id "MSTRG.525.1.p1"; gene_id "MSTRG.525";
scaf_00002	transdecoder	exon	1093120	1093261	.	+	.	transcript_id "MSTRG.525.1.p1"; gene_id "MSTRG.525";
scaf_00002	transdecoder	exon	1094997	1095117	.	+	.	transcript_id "MSTRG.525.1.p1"; gene_id "MSTRG.525";
scaf_00002	transdecoder	exon	1095596	1095775	.	+	.	transcript_id "MSTRG.525.1.p1"; gene_id "MSTRG.525";
scaf_00002	transdecoder	exon	1096208	1096356	.	+	.	transcript_id "MSTRG.525.1.p1"; gene_id "MSTRG.525";
scaf_00002	transdecoder	exon	1096706	1096882	.	+	.	transcript_id "MSTRG.525.1.p1"; gene_id "MSTRG.525";
scaf_00002	transdecoder	exon	1097362	1097665	.	+	.	transcript_id "MSTRG.525.1.p1"; gene_id "MSTRG.525";
scaf_00002	transdecoder	exon	1098088	1098197	.	+	.	transcript_id "MSTRG.525.1.p1"; gene_id "MSTRG.525";
scaf_00002	transdecoder	exon	1098356	1098545	.	+	.	transcript_id "MSTRG.525.1.p1"; gene_id "MSTRG.525";
scaf_00002	transdecoder	exon	1098837	1098995	.	+	.	transcript_id "MSTRG.525.1.p1"; gene_id "MSTRG.525";
scaf_00002	transdecoder	exon	1100103	1100257	.	+	.	transcript_id "MSTRG.525.1.p1"; gene_id "MSTRG.525";
scaf_00002	transdecoder	exon	1100897	1101033	.	+	.	transcript_id "MSTRG.525.1.p1"; gene_id "MSTRG.525";
scaf_00002	transdecoder	exon	1101730	1101952	.	+	.	transcript_id "MSTRG.525.1.p1"; gene_id "MSTRG.525";
scaf_00002	transdecoder	exon	1102746	1106339	.	+	.	transcript_id "MSTRG.525.1.p1"; gene_id "MSTRG.525";
scaf_00002	transdecoder	CDS	1079715	1079734	.	+	0	transcript_id "MSTRG.525.1.p1"; gene_id "MSTRG.525";
scaf_00002	transdecoder	CDS	1079900	1079998	.	+	1	transcript_id "MSTRG.525.1.p1"; gene_id "MSTRG.525";
scaf_00002	transdecoder	CDS	1080947	1081059	.	+	1	transcript_id "MSTRG.525.1.p1"; gene_id "MSTRG.525";
scaf_00002	transdecoder	CDS	1081506	1081668	.	+	2	transcript_id "MSTRG.525.1.p1"; gene_id "MSTRG.525";
scaf_00002	transdecoder	CDS	1082151	1082361	.	+	1	transcript_id "MSTRG.525.1.p1"; gene_id "MSTRG.525";
scaf_00002	transdecoder	CDS	1082876	1082992	.	+	0	transcript_id "MSTRG.525.1.p1"; gene_id "MSTRG.525";
scaf_00002	transdecoder	CDS	1083674	1083837	.	+	0	transcript_id "MSTRG.525.1.p1"; gene_id "MSTRG.525";
scaf_00002	transdecoder	CDS	1083969	1084107	.	+	1	transcript_id "MSTRG.525.1.p1"; gene_id "MSTRG.525";
scaf_00002	transdecoder	CDS	1084639	1084747	.	+	0	transcript_id "MSTRG.525.1.p1"; gene_id "MSTRG.525";
scaf_00002	transdecoder	CDS	1085184	1085300	.	+	2	transcript_id "MSTRG.525.1.p1"; gene_id "MSTRG.525";
scaf_00002	transdecoder	CDS	1085851	1086033	.	+	2	transcript_id "MSTRG.525.1.p1"; gene_id "MSTRG.525";
scaf_00002	transdecoder	CDS	1087373	1087527	.	+	2	transcript_id "MSTRG.525.1.p1"; gene_id "MSTRG.525";
scaf_00002	transdecoder	CDS	1088350	1088493	.	+	0	transcript_id "MSTRG.525.1.p1"; gene_id "MSTRG.525";
scaf_00002	transdecoder	CDS	1088942	1089075	.	+	0	transcript_id "MSTRG.525.1.p1"; gene_id "MSTRG.525";
scaf_00002	transdecoder	CDS	1089540	1089693	.	+	1	transcript_id "MSTRG.525.1.p1"; gene_id "MSTRG.525";
scaf_00002	transdecoder	CDS	1090367	1090491	.	+	0	transcript_id "MSTRG.525.1.p1"; gene_id "MSTRG.525";
scaf_00002	transdecoder	CDS	1091508	1091670	.	+	1	transcript_id "MSTRG.525.1.p1"; gene_id "MSTRG.525";
scaf_00002	transdecoder	CDS	1092230	1092374	.	+	0	transcript_id "MSTRG.525.1.p1"; gene_id "MSTRG.525";
scaf_00002	transdecoder	CDS	1093120	1093261	.	+	2	transcript_id "MSTRG.525.1.p1"; gene_id "MSTRG.525";
scaf_00002	transdecoder	CDS	1094997	1095117	.	+	1	transcript_id "MSTRG.525.1.p1"; gene_id "MSTRG.525";
scaf_00002	transdecoder	CDS	1095596	1095775	.	+	0	transcript_id "MSTRG.525.1.p1"; gene_id "MSTRG.525";
scaf_00002	transdecoder	CDS	1096208	1096356	.	+	0	transcript_id "MSTRG.525.1.p1"; gene_id "MSTRG.525";
scaf_00002	transdecoder	CDS	1096706	1096882	.	+	1	transcript_id "MSTRG.525.1.p1"; gene_id "MSTRG.525";
scaf_00002	transdecoder	CDS	1097362	1097665	.	+	1	transcript_id "MSTRG.525.1.p1"; gene_id "MSTRG.525";
scaf_00002	transdecoder	CDS	1098088	1098197	.	+	0	transcript_id "MSTRG.525.1.p1"; gene_id "MSTRG.525";
scaf_00002	transdecoder	CDS	1098356	1098545	.	+	1	transcript_id "MSTRG.525.1.p1"; gene_id "MSTRG.525";
scaf_00002	transdecoder	CDS	1098837	1098995	.	+	0	transcript_id "MSTRG.525.1.p1"; gene_id "MSTRG.525";
scaf_00002	transdecoder	CDS	1100103	1100171	.	+	0	transcript_id "MSTRG.525.1.p1"; gene_id "MSTRG.525";
scaf_00002	transdecoder	exon	1006722	1007038	.	+	.	transcript_id "MSTRG.525.2.p1"; gene_id "MSTRG.525";
scaf_00002	transdecoder	exon	1039919	1040089	.	+	.	transcript_id "MSTRG.525.2.p1"; gene_id "MSTRG.525";
scaf_00002	transdecoder	exon	1040629	1040741	.	+	.	transcript_id "MSTRG.525.2.p1"; gene_id "MSTRG.525";
scaf_00002	transdecoder	exon	1043778	1044020	.	+	.	transcript_id "MSTRG.525.2.p1"; gene_id "MSTRG.525";
scaf_00002	transdecoder	exon	1046021	1046201	.	+	.	transcript_id "MSTRG.525.2.p1"; gene_id "MSTRG.525";
scaf_00002	transdecoder	exon	1046927	1047016	.	+	.	transcript_id "MSTRG.525.2.p1"; gene_id "MSTRG.525";
scaf_00002	transdecoder	exon	1047789	1047906	.	+	.	transcript_id "MSTRG.525.2.p1"; gene_id "MSTRG.525";
scaf_00002	transdecoder	exon	1048370	1048548	.	+	.	transcript_id "MSTRG.525.2.p1"; gene_id "MSTRG.525";
scaf_00002	transdecoder	exon	1050039	1050144	.	+	.	transcript_id "MSTRG.525.2.p1"; gene_id "MSTRG.525";
scaf_00002	transdecoder	exon	1051439	1051599	.	+	.	transcript_id "MSTRG.525.2.p1"; gene_id "MSTRG.525";
scaf_00002	transdecoder	exon	1051883	1052025	.	+	.	transcript_id "MSTRG.525.2.p1"; gene_id "MSTRG.525";
scaf_00002	transdecoder	exon	1052286	1052460	.	+	.	transcript_id "MSTRG.525.2.p1"; gene_id "MSTRG.525";
scaf_00002	transdecoder	exon	1052967	1053068	.	+	.	transcript_id "MSTRG.525.2.p1"; gene_id "MSTRG.525";
scaf_00002	transdecoder	exon	1053686	1053882	.	+	.	transcript_id "MSTRG.525.2.p1"; gene_id "MSTRG.525";
scaf_00002	transdecoder	exon	1054716	1054827	.	+	.	transcript_id "MSTRG.525.2.p1"; gene_id "MSTRG.525";
scaf_00002	transdecoder	exon	1056591	1056647	.	+	.	transcript_id "MSTRG.525.2.p1"; gene_id "MSTRG.525";
scaf_00002	transdecoder	exon	1057368	1057481	.	+	.	transcript_id "MSTRG.525.2.p1"; gene_id "MSTRG.525";
scaf_00002	transdecoder	exon	1057905	1058032	.	+	.	transcript_id "MSTRG.525.2.p1"; gene_id "MSTRG.525";
scaf_00002	transdecoder	exon	1059514	1059600	.	+	.	transcript_id "MSTRG.525.2.p1"; gene_id "MSTRG.525";
scaf_00002	transdecoder	exon	1062410	1062621	.	+	.	transcript_id "MSTRG.525.2.p1"; gene_id "MSTRG.525";
scaf_00002	transdecoder	exon	1063849	1063955	.	+	.	transcript_id "MSTRG.525.2.p1"; gene_id "MSTRG.525";
scaf_00002	transdecoder	exon	1064633	1064863	.	+	.	transcript_id "MSTRG.525.2.p1"; gene_id "MSTRG.525";
scaf_00002	transdecoder	exon	1065787	1065970	.	+	.	transcript_id "MSTRG.525.2.p1"; gene_id "MSTRG.525";
scaf_00002	transdecoder	exon	1066563	1066699	.	+	.	transcript_id "MSTRG.525.2.p1"; gene_id "MSTRG.525";
scaf_00002	transdecoder	exon	1068390	1068626	.	+	.	transcript_id "MSTRG.525.2.p1"; gene_id "MSTRG.525";
scaf_00002	transdecoder	exon	1070152	1070295	.	+	.	transcript_id "MSTRG.525.2.p1"; gene_id "MSTRG.525";
scaf_00002	transdecoder	exon	1070824	1071002	.	+	.	transcript_id "MSTRG.525.2.p1"; gene_id "MSTRG.525";
scaf_00002	transdecoder	exon	1071551	1071733	.	+	.	transcript_id "MSTRG.525.2.p1"; gene_id "MSTRG.525";
scaf_00002	transdecoder	exon	1072258	1072385	.	+	.	transcript_id "MSTRG.525.2.p1"; gene_id "MSTRG.525";
scaf_00002	transdecoder	exon	1072741	1072858	.	+	.	transcript_id "MSTRG.525.2.p1"; gene_id "MSTRG.525";
scaf_00002	transdecoder	exon	1073638	1073781	.	+	.	transcript_id "MSTRG.525.2.p1"; gene_id "MSTRG.525";
scaf_00002	transdecoder	exon	1075160	1075284	.	+	.	transcript_id "MSTRG.525.2.p1"; gene_id "MSTRG.525";
scaf_00002	transdecoder	exon	1076799	1076885	.	+	.	transcript_id "MSTRG.525.2.p1"; gene_id "MSTRG.525";
scaf_00002	transdecoder	exon	1077375	1077430	.	+	.	transcript_id "MSTRG.525.2.p1"; gene_id "MSTRG.525";
scaf_00002	transdecoder	exon	1079592	1079734	.	+	.	transcript_id "MSTRG.525.2.p1"; gene_id "MSTRG.525";
scaf_00002	transdecoder	exon	1079900	1079998	.	+	.	transcript_id "MSTRG.525.2.p1"; gene_id "MSTRG.525";
scaf_00002	transdecoder	exon	1080947	1081059	.	+	.	transcript_id "MSTRG.525.2.p1"; gene_id "MSTRG.525";
scaf_00002	transdecoder	exon	1081506	1081668	.	+	.	transcript_id "MSTRG.525.2.p1"; gene_id "MSTRG.525";
scaf_00002	transdecoder	exon	1082151	1082361	.	+	.	transcript_id "MSTRG.525.2.p1"; gene_id "MSTRG.525";
scaf_00002	transdecoder	exon	1082876	1082992	.	+	.	transcript_id "MSTRG.525.2.p1"; gene_id "MSTRG.525";
scaf_00002	transdecoder	exon	1083674	1083837	.	+	.	transcript_id "MSTRG.525.2.p1"; gene_id "MSTRG.525";
scaf_00002	transdecoder	exon	1083969	1084107	.	+	.	transcript_id "MSTRG.525.2.p1"; gene_id "MSTRG.525";
scaf_00002	transdecoder	exon	1084639	1084747	.	+	.	transcript_id "MSTRG.525.2.p1"; gene_id "MSTRG.525";
scaf_00002	transdecoder	exon	1085184	1085300	.	+	.	transcript_id "MSTRG.525.2.p1"; gene_id "MSTRG.525";
scaf_00002	transdecoder	exon	1085851	1086037	.	+	.	transcript_id "MSTRG.525.2.p1"; gene_id "MSTRG.525";
scaf_00002	transdecoder	exon	1087373	1087527	.	+	.	transcript_id "MSTRG.525.2.p1"; gene_id "MSTRG.525";
scaf_00002	transdecoder	exon	1088350	1088493	.	+	.	transcript_id "MSTRG.525.2.p1"; gene_id "MSTRG.525";
scaf_00002	transdecoder	exon	1088942	1089075	.	+	.	transcript_id "MSTRG.525.2.p1"; gene_id "MSTRG.525";
scaf_00002	transdecoder	exon	1089540	1089693	.	+	.	transcript_id "MSTRG.525.2.p1"; gene_id "MSTRG.525";
scaf_00002	transdecoder	exon	1090367	1090491	.	+	.	transcript_id "MSTRG.525.2.p1"; gene_id "MSTRG.525";
scaf_00002	transdecoder	exon	1091508	1091670	.	+	.	transcript_id "MSTRG.525.2.p1"; gene_id "MSTRG.525";
scaf_00002	transdecoder	exon	1092230	1092374	.	+	.	transcript_id "MSTRG.525.2.p1"; gene_id "MSTRG.525";
scaf_00002	transdecoder	exon	1093120	1093261	.	+	.	transcript_id "MSTRG.525.2.p1"; gene_id "MSTRG.525";
scaf_00002	transdecoder	exon	1094997	1095117	.	+	.	transcript_id "MSTRG.525.2.p1"; gene_id "MSTRG.525";
scaf_00002	transdecoder	exon	1095596	1095775	.	+	.	transcript_id "MSTRG.525.2.p1"; gene_id "MSTRG.525";
scaf_00002	transdecoder	exon	1096208	1096356	.	+	.	transcript_id "MSTRG.525.2.p1"; gene_id "MSTRG.525";
scaf_00002	transdecoder	exon	1096706	1096882	.	+	.	transcript_id "MSTRG.525.2.p1"; gene_id "MSTRG.525";
scaf_00002	transdecoder	exon	1097362	1097665	.	+	.	transcript_id "MSTRG.525.2.p1"; gene_id "MSTRG.525";
scaf_00002	transdecoder	exon	1098088	1098197	.	+	.	transcript_id "MSTRG.525.2.p1"; gene_id "MSTRG.525";
scaf_00002	transdecoder	exon	1098356	1098545	.	+	.	transcript_id "MSTRG.525.2.p1"; gene_id "MSTRG.525";
scaf_00002	transdecoder	exon	1098837	1098995	.	+	.	transcript_id "MSTRG.525.2.p1"; gene_id "MSTRG.525";
scaf_00002	transdecoder	exon	1100103	1100257	.	+	.	transcript_id "MSTRG.525.2.p1"; gene_id "MSTRG.525";
scaf_00002	transdecoder	exon	1100897	1101033	.	+	.	transcript_id "MSTRG.525.2.p1"; gene_id "MSTRG.525";
scaf_00002	transdecoder	exon	1101730	1101952	.	+	.	transcript_id "MSTRG.525.2.p1"; gene_id "MSTRG.525";
scaf_00002	transdecoder	exon	1102746	1106591	.	+	.	transcript_id "MSTRG.525.2.p1"; gene_id "MSTRG.525";
scaf_00002	transdecoder	CDS	1088951	1089075	.	+	0	transcript_id "MSTRG.525.2.p1"; gene_id "MSTRG.525";
scaf_00002	transdecoder	CDS	1089540	1089693	.	+	1	transcript_id "MSTRG.525.2.p1"; gene_id "MSTRG.525";
scaf_00002	transdecoder	CDS	1090367	1090491	.	+	0	transcript_id "MSTRG.525.2.p1"; gene_id "MSTRG.525";
scaf_00002	transdecoder	CDS	1091508	1091670	.	+	1	transcript_id "MSTRG.525.2.p1"; gene_id "MSTRG.525";
scaf_00002	transdecoder	CDS	1092230	1092374	.	+	0	transcript_id "MSTRG.525.2.p1"; gene_id "MSTRG.525";
scaf_00002	transdecoder	CDS	1093120	1093261	.	+	2	transcript_id "MSTRG.525.2.p1"; gene_id "MSTRG.525";
scaf_00002	transdecoder	CDS	1094997	1095117	.	+	1	transcript_id "MSTRG.525.2.p1"; gene_id "MSTRG.525";
scaf_00002	transdecoder	CDS	1095596	1095775	.	+	0	transcript_id "MSTRG.525.2.p1"; gene_id "MSTRG.525";
scaf_00002	transdecoder	CDS	1096208	1096356	.	+	0	transcript_id "MSTRG.525.2.p1"; gene_id "MSTRG.525";
scaf_00002	transdecoder	CDS	1096706	1096882	.	+	1	transcript_id "MSTRG.525.2.p1"; gene_id "MSTRG.525";
scaf_00002	transdecoder	CDS	1097362	1097665	.	+	1	transcript_id "MSTRG.525.2.p1"; gene_id "MSTRG.525";
scaf_00002	transdecoder	CDS	1098088	1098197	.	+	0	transcript_id "MSTRG.525.2.p1"; gene_id "MSTRG.525";
scaf_00002	transdecoder	CDS	1098356	1098545	.	+	1	transcript_id "MSTRG.525.2.p1"; gene_id "MSTRG.525";
scaf_00002	transdecoder	CDS	1098837	1098995	.	+	0	transcript_id "MSTRG.525.2.p1"; gene_id "MSTRG.525";
scaf_00002	transdecoder	CDS	1100103	1100171	.	+	0	transcript_id "MSTRG.525.2.p1"; gene_id "MSTRG.525";
scaf_00002	transdecoder	exon	1006733	1007038	.	+	.	transcript_id "MSTRG.525.3.p2"; gene_id "MSTRG.525";
scaf_00002	transdecoder	exon	1039919	1040089	.	+	.	transcript_id "MSTRG.525.3.p2"; gene_id "MSTRG.525";
scaf_00002	transdecoder	exon	1040629	1040741	.	+	.	transcript_id "MSTRG.525.3.p2"; gene_id "MSTRG.525";
scaf_00002	transdecoder	exon	1043778	1044020	.	+	.	transcript_id "MSTRG.525.3.p2"; gene_id "MSTRG.525";
scaf_00002	transdecoder	exon	1046021	1046201	.	+	.	transcript_id "MSTRG.525.3.p2"; gene_id "MSTRG.525";
scaf_00002	transdecoder	exon	1046927	1047016	.	+	.	transcript_id "MSTRG.525.3.p2"; gene_id "MSTRG.525";
scaf_00002	transdecoder	exon	1047789	1047906	.	+	.	transcript_id "MSTRG.525.3.p2"; gene_id "MSTRG.525";
scaf_00002	transdecoder	exon	1048370	1048548	.	+	.	transcript_id "MSTRG.525.3.p2"; gene_id "MSTRG.525";
scaf_00002	transdecoder	exon	1050039	1050144	.	+	.	transcript_id "MSTRG.525.3.p2"; gene_id "MSTRG.525";
scaf_00002	transdecoder	exon	1051439	1051599	.	+	.	transcript_id "MSTRG.525.3.p2"; gene_id "MSTRG.525";
scaf_00002	transdecoder	exon	1051883	1052025	.	+	.	transcript_id "MSTRG.525.3.p2"; gene_id "MSTRG.525";
scaf_00002	transdecoder	exon	1052286	1052460	.	+	.	transcript_id "MSTRG.525.3.p2"; gene_id "MSTRG.525";
scaf_00002	transdecoder	exon	1052967	1053068	.	+	.	transcript_id "MSTRG.525.3.p2"; gene_id "MSTRG.525";
scaf_00002	transdecoder	exon	1053686	1053882	.	+	.	transcript_id "MSTRG.525.3.p2"; gene_id "MSTRG.525";
scaf_00002	transdecoder	exon	1054716	1054827	.	+	.	transcript_id "MSTRG.525.3.p2"; gene_id "MSTRG.525";
scaf_00002	transdecoder	exon	1056591	1057481	.	+	.	transcript_id "MSTRG.525.3.p2"; gene_id "MSTRG.525";
scaf_00002	transdecoder	exon	1057905	1058032	.	+	.	transcript_id "MSTRG.525.3.p2"; gene_id "MSTRG.525";
scaf_00002	transdecoder	exon	1059514	1059600	.	+	.	transcript_id "MSTRG.525.3.p2"; gene_id "MSTRG.525";
scaf_00002	transdecoder	exon	1062207	1062263	.	+	.	transcript_id "MSTRG.525.3.p2"; gene_id "MSTRG.525";
scaf_00002	transdecoder	exon	1062410	1062621	.	+	.	transcript_id "MSTRG.525.3.p2"; gene_id "MSTRG.525";
scaf_00002	transdecoder	exon	1063849	1063925	.	+	.	transcript_id "MSTRG.525.3.p2"; gene_id "MSTRG.525";
scaf_00002	transdecoder	exon	1064633	1064745	.	+	.	transcript_id "MSTRG.525.3.p2"; gene_id "MSTRG.525";
scaf_00002	transdecoder	exon	1065155	1065179	.	+	.	transcript_id "MSTRG.525.3.p2"; gene_id "MSTRG.525";
scaf_00002	transdecoder	exon	1065787	1065906	.	+	.	transcript_id "MSTRG.525.3.p2"; gene_id "MSTRG.525";
scaf_00002	transdecoder	exon	1068390	1068626	.	+	.	transcript_id "MSTRG.525.3.p2"; gene_id "MSTRG.525";
scaf_00002	transdecoder	exon	1070152	1070295	.	+	.	transcript_id "MSTRG.525.3.p2"; gene_id "MSTRG.525";
scaf_00002	transdecoder	exon	1070907	1071002	.	+	.	transcript_id "MSTRG.525.3.p2"; gene_id "MSTRG.525";
scaf_00002	transdecoder	exon	1071551	1071733	.	+	.	transcript_id "MSTRG.525.3.p2"; gene_id "MSTRG.525";
scaf_00002	transdecoder	exon	1072258	1072320	.	+	.	transcript_id "MSTRG.525.3.p2"; gene_id "MSTRG.525";
scaf_00002	transdecoder	exon	1073638	1073781	.	+	.	transcript_id "MSTRG.525.3.p2"; gene_id "MSTRG.525";
scaf_00002	transdecoder	exon	1075160	1075284	.	+	.	transcript_id "MSTRG.525.3.p2"; gene_id "MSTRG.525";
scaf_00002	transdecoder	exon	1077375	1077568	.	+	.	transcript_id "MSTRG.525.3.p2"; gene_id "MSTRG.525";
scaf_00002	transdecoder	exon	1079592	1079734	.	+	.	transcript_id "MSTRG.525.3.p2"; gene_id "MSTRG.525";
scaf_00002	transdecoder	exon	1079900	1079998	.	+	.	transcript_id "MSTRG.525.3.p2"; gene_id "MSTRG.525";
scaf_00002	transdecoder	exon	1080947	1081059	.	+	.	transcript_id "MSTRG.525.3.p2"; gene_id "MSTRG.525";
scaf_00002	transdecoder	exon	1081546	1081668	.	+	.	transcript_id "MSTRG.525.3.p2"; gene_id "MSTRG.525";
scaf_00002	transdecoder	exon	1082151	1082361	.	+	.	transcript_id "MSTRG.525.3.p2"; gene_id "MSTRG.525";
scaf_00002	transdecoder	exon	1083674	1083837	.	+	.	transcript_id "MSTRG.525.3.p2"; gene_id "MSTRG.525";
scaf_00002	transdecoder	exon	1083969	1084107	.	+	.	transcript_id "MSTRG.525.3.p2"; gene_id "MSTRG.525";
scaf_00002	transdecoder	exon	1084639	1084740	.	+	.	transcript_id "MSTRG.525.3.p2"; gene_id "MSTRG.525";
scaf_00002	transdecoder	exon	1085192	1085308	.	+	.	transcript_id "MSTRG.525.3.p2"; gene_id "MSTRG.525";
scaf_00002	transdecoder	CDS	1059551	1059600	.	+	0	transcript_id "MSTRG.525.3.p2"; gene_id "MSTRG.525";
scaf_00002	transdecoder	CDS	1062207	1062263	.	+	1	transcript_id "MSTRG.525.3.p2"; gene_id "MSTRG.525";
scaf_00002	transdecoder	CDS	1062410	1062621	.	+	1	transcript_id "MSTRG.525.3.p2"; gene_id "MSTRG.525";
scaf_00002	transdecoder	CDS	1063849	1063925	.	+	2	transcript_id "MSTRG.525.3.p2"; gene_id "MSTRG.525";
scaf_00002	transdecoder	CDS	1064633	1064745	.	+	0	transcript_id "MSTRG.525.3.p2"; gene_id "MSTRG.525";
scaf_00002	transdecoder	CDS	1065155	1065179	.	+	1	transcript_id "MSTRG.525.3.p2"; gene_id "MSTRG.525";
scaf_00002	transdecoder	CDS	1065787	1065906	.	+	0	transcript_id "MSTRG.525.3.p2"; gene_id "MSTRG.525";
scaf_00002	transdecoder	CDS	1068390	1068626	.	+	0	transcript_id "MSTRG.525.3.p2"; gene_id "MSTRG.525";
scaf_00002	transdecoder	CDS	1070152	1070295	.	+	0	transcript_id "MSTRG.525.3.p2"; gene_id "MSTRG.525";
scaf_00002	transdecoder	CDS	1070907	1071002	.	+	0	transcript_id "MSTRG.525.3.p2"; gene_id "MSTRG.525";
scaf_00002	transdecoder	CDS	1071551	1071733	.	+	0	transcript_id "MSTRG.525.3.p2"; gene_id "MSTRG.525";
scaf_00002	transdecoder	CDS	1072258	1072320	.	+	0	transcript_id "MSTRG.525.3.p2"; gene_id "MSTRG.525";
scaf_00002	transdecoder	CDS	1073638	1073781	.	+	0	transcript_id "MSTRG.525.3.p2"; gene_id "MSTRG.525";
scaf_00002	transdecoder	CDS	1075160	1075284	.	+	0	transcript_id "MSTRG.525.3.p2"; gene_id "MSTRG.525";
scaf_00002	transdecoder	CDS	1077375	1077568	.	+	1	transcript_id "MSTRG.525.3.p2"; gene_id "MSTRG.525";
scaf_00002	transdecoder	CDS	1079592	1079734	.	+	2	transcript_id "MSTRG.525.3.p2"; gene_id "MSTRG.525";
scaf_00002	transdecoder	CDS	1079900	1079998	.	+	0	transcript_id "MSTRG.525.3.p2"; gene_id "MSTRG.525";
scaf_00002	transdecoder	CDS	1080947	1081059	.	+	0	transcript_id "MSTRG.525.3.p2"; gene_id "MSTRG.525";
scaf_00002	transdecoder	CDS	1081546	1081668	.	+	1	transcript_id "MSTRG.525.3.p2"; gene_id "MSTRG.525";
scaf_00002	transdecoder	CDS	1082151	1082361	.	+	1	transcript_id "MSTRG.525.3.p2"; gene_id "MSTRG.525";
scaf_00002	transdecoder	CDS	1083674	1083837	.	+	0	transcript_id "MSTRG.525.3.p2"; gene_id "MSTRG.525";
scaf_00002	transdecoder	CDS	1083969	1084107	.	+	1	transcript_id "MSTRG.525.3.p2"; gene_id "MSTRG.525";
scaf_00002	transdecoder	CDS	1084639	1084740	.	+	0	transcript_id "MSTRG.525.3.p2"; gene_id "MSTRG.525";
scaf_00002	transdecoder	CDS	1085192	1085308	.	+	0	transcript_id "MSTRG.525.3.p2"; gene_id "MSTRG.525";
scaf_00002	transdecoder	exon	1006802	1007038	.	+	.	transcript_id "MSTRG.525.4.p1"; gene_id "MSTRG.525";
scaf_00002	transdecoder	exon	1039919	1040089	.	+	.	transcript_id "MSTRG.525.4.p1"; gene_id "MSTRG.525";
scaf_00002	transdecoder	exon	1040629	1040741	.	+	.	transcript_id "MSTRG.525.4.p1"; gene_id "MSTRG.525";
scaf_00002	transdecoder	exon	1043778	1044020	.	+	.	transcript_id "MSTRG.525.4.p1"; gene_id "MSTRG.525";
scaf_00002	transdecoder	exon	1046021	1046201	.	+	.	transcript_id "MSTRG.525.4.p1"; gene_id "MSTRG.525";
scaf_00002	transdecoder	exon	1046927	1047016	.	+	.	transcript_id "MSTRG.525.4.p1"; gene_id "MSTRG.525";
scaf_00002	transdecoder	exon	1047789	1047906	.	+	.	transcript_id "MSTRG.525.4.p1"; gene_id "MSTRG.525";
scaf_00002	transdecoder	exon	1048370	1048548	.	+	.	transcript_id "MSTRG.525.4.p1"; gene_id "MSTRG.525";
scaf_00002	transdecoder	exon	1050039	1050144	.	+	.	transcript_id "MSTRG.525.4.p1"; gene_id "MSTRG.525";
scaf_00002	transdecoder	exon	1051439	1051599	.	+	.	transcript_id "MSTRG.525.4.p1"; gene_id "MSTRG.525";
scaf_00002	transdecoder	exon	1051883	1052025	.	+	.	transcript_id "MSTRG.525.4.p1"; gene_id "MSTRG.525";
scaf_00002	transdecoder	exon	1052286	1052460	.	+	.	transcript_id "MSTRG.525.4.p1"; gene_id "MSTRG.525";
scaf_00002	transdecoder	exon	1052967	1053068	.	+	.	transcript_id "MSTRG.525.4.p1"; gene_id "MSTRG.525";
scaf_00002	transdecoder	exon	1053686	1053882	.	+	.	transcript_id "MSTRG.525.4.p1"; gene_id "MSTRG.525";
scaf_00002	transdecoder	exon	1054716	1054827	.	+	.	transcript_id "MSTRG.525.4.p1"; gene_id "MSTRG.525";
scaf_00002	transdecoder	exon	1056591	1056647	.	+	.	transcript_id "MSTRG.525.4.p1"; gene_id "MSTRG.525";
scaf_00002	transdecoder	exon	1057368	1057481	.	+	.	transcript_id "MSTRG.525.4.p1"; gene_id "MSTRG.525";
scaf_00002	transdecoder	exon	1057905	1058032	.	+	.	transcript_id "MSTRG.525.4.p1"; gene_id "MSTRG.525";
scaf_00002	transdecoder	exon	1059514	1059600	.	+	.	transcript_id "MSTRG.525.4.p1"; gene_id "MSTRG.525";
scaf_00002	transdecoder	exon	1062410	1062621	.	+	.	transcript_id "MSTRG.525.4.p1"; gene_id "MSTRG.525";
scaf_00002	transdecoder	exon	1063849	1063955	.	+	.	transcript_id "MSTRG.525.4.p1"; gene_id "MSTRG.525";
scaf_00002	transdecoder	exon	1064633	1064863	.	+	.	transcript_id "MSTRG.525.4.p1"; gene_id "MSTRG.525";
scaf_00002	transdecoder	exon	1065787	1065970	.	+	.	transcript_id "MSTRG.525.4.p1"; gene_id "MSTRG.525";
scaf_00002	transdecoder	exon	1066563	1066699	.	+	.	transcript_id "MSTRG.525.4.p1"; gene_id "MSTRG.525";
scaf_00002	transdecoder	exon	1068390	1068626	.	+	.	transcript_id "MSTRG.525.4.p1"; gene_id "MSTRG.525";
scaf_00002	transdecoder	exon	1070152	1070295	.	+	.	transcript_id "MSTRG.525.4.p1"; gene_id "MSTRG.525";
scaf_00002	transdecoder	exon	1070824	1071002	.	+	.	transcript_id "MSTRG.525.4.p1"; gene_id "MSTRG.525";
scaf_00002	transdecoder	exon	1071551	1071733	.	+	.	transcript_id "MSTRG.525.4.p1"; gene_id "MSTRG.525";
scaf_00002	transdecoder	exon	1072258	1072385	.	+	.	transcript_id "MSTRG.525.4.p1"; gene_id "MSTRG.525";
scaf_00002	transdecoder	exon	1072741	1072858	.	+	.	transcript_id "MSTRG.525.4.p1"; gene_id "MSTRG.525";
scaf_00002	transdecoder	exon	1073638	1073781	.	+	.	transcript_id "MSTRG.525.4.p1"; gene_id "MSTRG.525";
scaf_00002	transdecoder	exon	1075160	1075284	.	+	.	transcript_id "MSTRG.525.4.p1"; gene_id "MSTRG.525";
scaf_00002	transdecoder	exon	1076799	1076885	.	+	.	transcript_id "MSTRG.525.4.p1"; gene_id "MSTRG.525";
scaf_00002	transdecoder	exon	1077375	1077430	.	+	.	transcript_id "MSTRG.525.4.p1"; gene_id "MSTRG.525";
scaf_00002	transdecoder	exon	1079592	1079734	.	+	.	transcript_id "MSTRG.525.4.p1"; gene_id "MSTRG.525";
scaf_00002	transdecoder	exon	1079900	1079998	.	+	.	transcript_id "MSTRG.525.4.p1"; gene_id "MSTRG.525";
scaf_00002	transdecoder	exon	1080947	1081059	.	+	.	transcript_id "MSTRG.525.4.p1"; gene_id "MSTRG.525";
scaf_00002	transdecoder	exon	1081506	1081668	.	+	.	transcript_id "MSTRG.525.4.p1"; gene_id "MSTRG.525";
scaf_00002	transdecoder	exon	1082151	1082361	.	+	.	transcript_id "MSTRG.525.4.p1"; gene_id "MSTRG.525";
scaf_00002	transdecoder	exon	1082876	1082992	.	+	.	transcript_id "MSTRG.525.4.p1"; gene_id "MSTRG.525";
scaf_00002	transdecoder	exon	1083674	1083837	.	+	.	transcript_id "MSTRG.525.4.p1"; gene_id "MSTRG.525";
scaf_00002	transdecoder	exon	1083969	1084107	.	+	.	transcript_id "MSTRG.525.4.p1"; gene_id "MSTRG.525";
scaf_00002	transdecoder	exon	1084639	1084747	.	+	.	transcript_id "MSTRG.525.4.p1"; gene_id "MSTRG.525";
scaf_00002	transdecoder	exon	1085184	1085300	.	+	.	transcript_id "MSTRG.525.4.p1"; gene_id "MSTRG.525";
scaf_00002	transdecoder	exon	1085851	1086033	.	+	.	transcript_id "MSTRG.525.4.p1"; gene_id "MSTRG.525";
scaf_00002	transdecoder	exon	1087373	1087527	.	+	.	transcript_id "MSTRG.525.4.p1"; gene_id "MSTRG.525";
scaf_00002	transdecoder	exon	1088350	1088493	.	+	.	transcript_id "MSTRG.525.4.p1"; gene_id "MSTRG.525";
scaf_00002	transdecoder	exon	1088942	1089075	.	+	.	transcript_id "MSTRG.525.4.p1"; gene_id "MSTRG.525";
scaf_00002	transdecoder	exon	1089540	1089693	.	+	.	transcript_id "MSTRG.525.4.p1"; gene_id "MSTRG.525";
scaf_00002	transdecoder	exon	1090367	1090491	.	+	.	transcript_id "MSTRG.525.4.p1"; gene_id "MSTRG.525";
scaf_00002	transdecoder	exon	1091508	1091670	.	+	.	transcript_id "MSTRG.525.4.p1"; gene_id "MSTRG.525";
scaf_00002	transdecoder	exon	1092230	1092374	.	+	.	transcript_id "MSTRG.525.4.p1"; gene_id "MSTRG.525";
scaf_00002	transdecoder	exon	1093120	1093261	.	+	.	transcript_id "MSTRG.525.4.p1"; gene_id "MSTRG.525";
scaf_00002	transdecoder	exon	1094997	1095117	.	+	.	transcript_id "MSTRG.525.4.p1"; gene_id "MSTRG.525";
scaf_00002	transdecoder	exon	1095596	1095775	.	+	.	transcript_id "MSTRG.525.4.p1"; gene_id "MSTRG.525";
scaf_00002	transdecoder	exon	1096208	1096356	.	+	.	transcript_id "MSTRG.525.4.p1"; gene_id "MSTRG.525";
scaf_00002	transdecoder	exon	1096706	1096882	.	+	.	transcript_id "MSTRG.525.4.p1"; gene_id "MSTRG.525";
scaf_00002	transdecoder	exon	1097362	1097511	.	+	.	transcript_id "MSTRG.525.4.p1"; gene_id "MSTRG.525";
scaf_00002	transdecoder	CDS	1079715	1079734	.	+	0	transcript_id "MSTRG.525.4.p1"; gene_id "MSTRG.525";
scaf_00002	transdecoder	CDS	1079900	1079998	.	+	1	transcript_id "MSTRG.525.4.p1"; gene_id "MSTRG.525";
scaf_00002	transdecoder	CDS	1080947	1081059	.	+	1	transcript_id "MSTRG.525.4.p1"; gene_id "MSTRG.525";
scaf_00002	transdecoder	CDS	1081506	1081668	.	+	2	transcript_id "MSTRG.525.4.p1"; gene_id "MSTRG.525";
scaf_00002	transdecoder	CDS	1082151	1082361	.	+	1	transcript_id "MSTRG.525.4.p1"; gene_id "MSTRG.525";
scaf_00002	transdecoder	CDS	1082876	1082992	.	+	0	transcript_id "MSTRG.525.4.p1"; gene_id "MSTRG.525";
scaf_00002	transdecoder	CDS	1083674	1083837	.	+	0	transcript_id "MSTRG.525.4.p1"; gene_id "MSTRG.525";
scaf_00002	transdecoder	CDS	1083969	1084107	.	+	1	transcript_id "MSTRG.525.4.p1"; gene_id "MSTRG.525";
scaf_00002	transdecoder	CDS	1084639	1084747	.	+	0	transcript_id "MSTRG.525.4.p1"; gene_id "MSTRG.525";
scaf_00002	transdecoder	CDS	1085184	1085300	.	+	2	transcript_id "MSTRG.525.4.p1"; gene_id "MSTRG.525";
scaf_00002	transdecoder	CDS	1085851	1086033	.	+	2	transcript_id "MSTRG.525.4.p1"; gene_id "MSTRG.525";
scaf_00002	transdecoder	CDS	1087373	1087527	.	+	2	transcript_id "MSTRG.525.4.p1"; gene_id "MSTRG.525";
scaf_00002	transdecoder	CDS	1088350	1088493	.	+	0	transcript_id "MSTRG.525.4.p1"; gene_id "MSTRG.525";
scaf_00002	transdecoder	CDS	1088942	1089075	.	+	0	transcript_id "MSTRG.525.4.p1"; gene_id "MSTRG.525";
scaf_00002	transdecoder	CDS	1089540	1089693	.	+	1	transcript_id "MSTRG.525.4.p1"; gene_id "MSTRG.525";
scaf_00002	transdecoder	CDS	1090367	1090491	.	+	0	transcript_id "MSTRG.525.4.p1"; gene_id "MSTRG.525";
scaf_00002	transdecoder	CDS	1091508	1091670	.	+	1	transcript_id "MSTRG.525.4.p1"; gene_id "MSTRG.525";
scaf_00002	transdecoder	CDS	1092230	1092374	.	+	0	transcript_id "MSTRG.525.4.p1"; gene_id "MSTRG.525";
scaf_00002	transdecoder	CDS	1093120	1093261	.	+	2	transcript_id "MSTRG.525.4.p1"; gene_id "MSTRG.525";
scaf_00002	transdecoder	CDS	1094997	1095117	.	+	1	transcript_id "MSTRG.525.4.p1"; gene_id "MSTRG.525";
scaf_00002	transdecoder	CDS	1095596	1095775	.	+	0	transcript_id "MSTRG.525.4.p1"; gene_id "MSTRG.525";
scaf_00002	transdecoder	CDS	1096208	1096356	.	+	0	transcript_id "MSTRG.525.4.p1"; gene_id "MSTRG.525";
scaf_00002	transdecoder	CDS	1096706	1096882	.	+	1	transcript_id "MSTRG.525.4.p1"; gene_id "MSTRG.525";
scaf_00002	transdecoder	CDS	1097362	1097509	.	+	1	transcript_id "MSTRG.525.4.p1"; gene_id "MSTRG.525";
scaf_00002	transdecoder	exon	1032989	1033203	.	+	.	transcript_id "PMZ_0030509-RA.p1"; gene_id "MSTRG.525";
scaf_00002	transdecoder	exon	1035329	1035385	.	+	.	transcript_id "PMZ_0030509-RA.p1"; gene_id "MSTRG.525";
scaf_00002	transdecoder	exon	1039067	1039200	.	+	.	transcript_id "PMZ_0030509-RA.p1"; gene_id "MSTRG.525";
scaf_00002	transdecoder	exon	1039919	1040089	.	+	.	transcript_id "PMZ_0030509-RA.p1"; gene_id "MSTRG.525";
scaf_00002	transdecoder	exon	1040629	1040741	.	+	.	transcript_id "PMZ_0030509-RA.p1"; gene_id "MSTRG.525";
scaf_00002	transdecoder	exon	1042894	1043134	.	+	.	transcript_id "PMZ_0030509-RA.p1"; gene_id "MSTRG.525";
scaf_00002	transdecoder	exon	1043809	1043999	.	+	.	transcript_id "PMZ_0030509-RA.p1"; gene_id "MSTRG.525";
scaf_00002	transdecoder	exon	1046121	1046201	.	+	.	transcript_id "PMZ_0030509-RA.p1"; gene_id "MSTRG.525";
scaf_00002	transdecoder	exon	1047789	1047974	.	+	.	transcript_id "PMZ_0030509-RA.p1"; gene_id "MSTRG.525";
scaf_00002	transdecoder	exon	1048390	1048630	.	+	.	transcript_id "PMZ_0030509-RA.p1"; gene_id "MSTRG.525";
scaf_00002	transdecoder	exon	1051439	1051599	.	+	.	transcript_id "PMZ_0030509-RA.p1"; gene_id "MSTRG.525";
scaf_00002	transdecoder	exon	1052286	1052381	.	+	.	transcript_id "PMZ_0030509-RA.p1"; gene_id "MSTRG.525";
scaf_00002	transdecoder	exon	1052967	1053068	.	+	.	transcript_id "PMZ_0030509-RA.p1"; gene_id "MSTRG.525";
scaf_00002	transdecoder	exon	1053686	1053882	.	+	.	transcript_id "PMZ_0030509-RA.p1"; gene_id "MSTRG.525";
scaf_00002	transdecoder	exon	1054716	1054827	.	+	.	transcript_id "PMZ_0030509-RA.p1"; gene_id "MSTRG.525";
scaf_00002	transdecoder	exon	1057368	1057523	.	+	.	transcript_id "PMZ_0030509-RA.p1"; gene_id "MSTRG.525";
scaf_00002	transdecoder	CDS	1032989	1033203	.	+	0	transcript_id "PMZ_0030509-RA.p1"; gene_id "MSTRG.525";
scaf_00002	transdecoder	CDS	1035329	1035385	.	+	1	transcript_id "PMZ_0030509-RA.p1"; gene_id "MSTRG.525";
scaf_00002	transdecoder	CDS	1039067	1039200	.	+	1	transcript_id "PMZ_0030509-RA.p1"; gene_id "MSTRG.525";
scaf_00002	transdecoder	CDS	1039919	1040089	.	+	2	transcript_id "PMZ_0030509-RA.p1"; gene_id "MSTRG.525";
scaf_00002	transdecoder	CDS	1040629	1040741	.	+	2	transcript_id "PMZ_0030509-RA.p1"; gene_id "MSTRG.525";
scaf_00002	transdecoder	CDS	1042894	1043134	.	+	0	transcript_id "PMZ_0030509-RA.p1"; gene_id "MSTRG.525";
scaf_00002	transdecoder	CDS	1043809	1043999	.	+	2	transcript_id "PMZ_0030509-RA.p1"; gene_id "MSTRG.525";
scaf_00002	transdecoder	CDS	1046121	1046201	.	+	0	transcript_id "PMZ_0030509-RA.p1"; gene_id "MSTRG.525";
scaf_00002	transdecoder	CDS	1047789	1047974	.	+	0	transcript_id "PMZ_0030509-RA.p1"; gene_id "MSTRG.525";
scaf_00002	transdecoder	CDS	1048390	1048630	.	+	0	transcript_id "PMZ_0030509-RA.p1"; gene_id "MSTRG.525";
scaf_00002	transdecoder	CDS	1051439	1051599	.	+	2	transcript_id "PMZ_0030509-RA.p1"; gene_id "MSTRG.525";
scaf_00002	transdecoder	CDS	1052286	1052381	.	+	0	transcript_id "PMZ_0030509-RA.p1"; gene_id "MSTRG.525";
scaf_00002	transdecoder	CDS	1052967	1053068	.	+	0	transcript_id "PMZ_0030509-RA.p1"; gene_id "MSTRG.525";
scaf_00002	transdecoder	CDS	1053686	1053882	.	+	0	transcript_id "PMZ_0030509-RA.p1"; gene_id "MSTRG.525";
scaf_00002	transdecoder	CDS	1054716	1054827	.	+	1	transcript_id "PMZ_0030509-RA.p1"; gene_id "MSTRG.525";
scaf_00002	transdecoder	CDS	1057368	1057523	.	+	0	transcript_id "PMZ_0030509-RA.p1"; gene_id "MSTRG.525";
scaf_00002	transdecoder	exon	1059323	1059600	.	+	.	transcript_id "PMZ_0026433-RA.p1"; gene_id "MSTRG.525";
scaf_00002	transdecoder	exon	1062207	1062263	.	+	.	transcript_id "PMZ_0026433-RA.p1"; gene_id "MSTRG.525";
scaf_00002	transdecoder	exon	1062410	1062621	.	+	.	transcript_id "PMZ_0026433-RA.p1"; gene_id "MSTRG.525";
scaf_00002	transdecoder	exon	1063849	1063925	.	+	.	transcript_id "PMZ_0026433-RA.p1"; gene_id "MSTRG.525";
scaf_00002	transdecoder	exon	1064633	1064745	.	+	.	transcript_id "PMZ_0026433-RA.p1"; gene_id "MSTRG.525";
scaf_00002	transdecoder	exon	1065155	1065179	.	+	.	transcript_id "PMZ_0026433-RA.p1"; gene_id "MSTRG.525";
scaf_00002	transdecoder	exon	1065787	1065906	.	+	.	transcript_id "PMZ_0026433-RA.p1"; gene_id "MSTRG.525";
scaf_00002	transdecoder	exon	1068390	1068626	.	+	.	transcript_id "PMZ_0026433-RA.p1"; gene_id "MSTRG.525";
scaf_00002	transdecoder	exon	1070152	1070295	.	+	.	transcript_id "PMZ_0026433-RA.p1"; gene_id "MSTRG.525";
scaf_00002	transdecoder	exon	1070907	1071002	.	+	.	transcript_id "PMZ_0026433-RA.p1"; gene_id "MSTRG.525";
scaf_00002	transdecoder	exon	1071551	1071733	.	+	.	transcript_id "PMZ_0026433-RA.p1"; gene_id "MSTRG.525";
scaf_00002	transdecoder	exon	1072258	1072320	.	+	.	transcript_id "PMZ_0026433-RA.p1"; gene_id "MSTRG.525";
scaf_00002	transdecoder	exon	1073638	1073781	.	+	.	transcript_id "PMZ_0026433-RA.p1"; gene_id "MSTRG.525";
scaf_00002	transdecoder	exon	1075160	1075284	.	+	.	transcript_id "PMZ_0026433-RA.p1"; gene_id "MSTRG.525";
scaf_00002	transdecoder	exon	1077375	1077568	.	+	.	transcript_id "PMZ_0026433-RA.p1"; gene_id "MSTRG.525";
scaf_00002	transdecoder	exon	1079592	1079734	.	+	.	transcript_id "PMZ_0026433-RA.p1"; gene_id "MSTRG.525";
scaf_00002	transdecoder	exon	1079900	1079998	.	+	.	transcript_id "PMZ_0026433-RA.p1"; gene_id "MSTRG.525";
scaf_00002	transdecoder	exon	1080947	1081059	.	+	.	transcript_id "PMZ_0026433-RA.p1"; gene_id "MSTRG.525";
scaf_00002	transdecoder	exon	1081546	1081668	.	+	.	transcript_id "PMZ_0026433-RA.p1"; gene_id "MSTRG.525";
scaf_00002	transdecoder	exon	1082151	1082361	.	+	.	transcript_id "PMZ_0026433-RA.p1"; gene_id "MSTRG.525";
scaf_00002	transdecoder	exon	1083674	1083837	.	+	.	transcript_id "PMZ_0026433-RA.p1"; gene_id "MSTRG.525";
scaf_00002	transdecoder	exon	1083969	1084107	.	+	.	transcript_id "PMZ_0026433-RA.p1"; gene_id "MSTRG.525";
scaf_00002	transdecoder	exon	1084639	1084740	.	+	.	transcript_id "PMZ_0026433-RA.p1"; gene_id "MSTRG.525";
scaf_00002	transdecoder	exon	1085192	1085308	.	+	.	transcript_id "PMZ_0026433-RA.p1"; gene_id "MSTRG.525";
scaf_00002	transdecoder	CDS	1059323	1059600	.	+	0	transcript_id "PMZ_0026433-RA.p1"; gene_id "MSTRG.525";
scaf_00002	transdecoder	CDS	1062207	1062263	.	+	1	transcript_id "PMZ_0026433-RA.p1"; gene_id "MSTRG.525";
scaf_00002	transdecoder	CDS	1062410	1062621	.	+	1	transcript_id "PMZ_0026433-RA.p1"; gene_id "MSTRG.525";
scaf_00002	transdecoder	CDS	1063849	1063925	.	+	2	transcript_id "PMZ_0026433-RA.p1"; gene_id "MSTRG.525";
scaf_00002	transdecoder	CDS	1064633	1064745	.	+	0	transcript_id "PMZ_0026433-RA.p1"; gene_id "MSTRG.525";
scaf_00002	transdecoder	CDS	1065155	1065179	.	+	1	transcript_id "PMZ_0026433-RA.p1"; gene_id "MSTRG.525";
scaf_00002	transdecoder	CDS	1065787	1065906	.	+	0	transcript_id "PMZ_0026433-RA.p1"; gene_id "MSTRG.525";
scaf_00002	transdecoder	CDS	1068390	1068626	.	+	0	transcript_id "PMZ_0026433-RA.p1"; gene_id "MSTRG.525";
scaf_00002	transdecoder	CDS	1070152	1070295	.	+	0	transcript_id "PMZ_0026433-RA.p1"; gene_id "MSTRG.525";
scaf_00002	transdecoder	CDS	1070907	1071002	.	+	0	transcript_id "PMZ_0026433-RA.p1"; gene_id "MSTRG.525";
scaf_00002	transdecoder	CDS	1071551	1071733	.	+	0	transcript_id "PMZ_0026433-RA.p1"; gene_id "MSTRG.525";
scaf_00002	transdecoder	CDS	1072258	1072320	.	+	0	transcript_id "PMZ_0026433-RA.p1"; gene_id "MSTRG.525";
scaf_00002	transdecoder	CDS	1073638	1073781	.	+	0	transcript_id "PMZ_0026433-RA.p1"; gene_id "MSTRG.525";
scaf_00002	transdecoder	CDS	1075160	1075284	.	+	0	transcript_id "PMZ_0026433-RA.p1"; gene_id "MSTRG.525";
scaf_00002	transdecoder	CDS	1077375	1077568	.	+	1	transcript_id "PMZ_0026433-RA.p1"; gene_id "MSTRG.525";
scaf_00002	transdecoder	CDS	1079592	1079734	.	+	2	transcript_id "PMZ_0026433-RA.p1"; gene_id "MSTRG.525";
scaf_00002	transdecoder	CDS	1079900	1079998	.	+	0	transcript_id "PMZ_0026433-RA.p1"; gene_id "MSTRG.525";
scaf_00002	transdecoder	CDS	1080947	1081059	.	+	0	transcript_id "PMZ_0026433-RA.p1"; gene_id "MSTRG.525";
scaf_00002	transdecoder	CDS	1081546	1081668	.	+	1	transcript_id "PMZ_0026433-RA.p1"; gene_id "MSTRG.525";
scaf_00002	transdecoder	CDS	1082151	1082361	.	+	1	transcript_id "PMZ_0026433-RA.p1"; gene_id "MSTRG.525";
scaf_00002	transdecoder	CDS	1083674	1083837	.	+	0	transcript_id "PMZ_0026433-RA.p1"; gene_id "MSTRG.525";
scaf_00002	transdecoder	CDS	1083969	1084107	.	+	1	transcript_id "PMZ_0026433-RA.p1"; gene_id "MSTRG.525";
scaf_00002	transdecoder	CDS	1084639	1084740	.	+	0	transcript_id "PMZ_0026433-RA.p1"; gene_id "MSTRG.525";
scaf_00002	transdecoder	CDS	1085192	1085308	.	+	0	transcript_id "PMZ_0026433-RA.p1"; gene_id "MSTRG.525";
scaf_00002	transdecoder	exon	1064344	1065251	.	+	.	transcript_id "MSTRG.525.7.p1"; gene_id "MSTRG.525";
scaf_00002	transdecoder	exon	1065787	1065970	.	+	.	transcript_id "MSTRG.525.7.p1"; gene_id "MSTRG.525";
scaf_00002	transdecoder	exon	1066563	1066699	.	+	.	transcript_id "MSTRG.525.7.p1"; gene_id "MSTRG.525";
scaf_00002	transdecoder	exon	1068390	1068626	.	+	.	transcript_id "MSTRG.525.7.p1"; gene_id "MSTRG.525";
scaf_00002	transdecoder	exon	1070152	1070295	.	+	.	transcript_id "MSTRG.525.7.p1"; gene_id "MSTRG.525";
scaf_00002	transdecoder	exon	1070824	1071733	.	+	.	transcript_id "MSTRG.525.7.p1"; gene_id "MSTRG.525";
scaf_00002	transdecoder	exon	1072258	1072385	.	+	.	transcript_id "MSTRG.525.7.p1"; gene_id "MSTRG.525";
scaf_00002	transdecoder	exon	1072741	1072858	.	+	.	transcript_id "MSTRG.525.7.p1"; gene_id "MSTRG.525";
scaf_00002	transdecoder	exon	1073638	1073781	.	+	.	transcript_id "MSTRG.525.7.p1"; gene_id "MSTRG.525";
scaf_00002	transdecoder	exon	1075160	1075284	.	+	.	transcript_id "MSTRG.525.7.p1"; gene_id "MSTRG.525";
scaf_00002	transdecoder	exon	1076799	1076885	.	+	.	transcript_id "MSTRG.525.7.p1"; gene_id "MSTRG.525";
scaf_00002	transdecoder	exon	1077375	1079734	.	+	.	transcript_id "MSTRG.525.7.p1"; gene_id "MSTRG.525";
scaf_00002	transdecoder	exon	1079900	1079998	.	+	.	transcript_id "MSTRG.525.7.p1"; gene_id "MSTRG.525";
scaf_00002	transdecoder	exon	1080947	1081059	.	+	.	transcript_id "MSTRG.525.7.p1"; gene_id "MSTRG.525";
scaf_00002	transdecoder	exon	1081506	1081668	.	+	.	transcript_id "MSTRG.525.7.p1"; gene_id "MSTRG.525";
scaf_00002	transdecoder	exon	1082151	1082361	.	+	.	transcript_id "MSTRG.525.7.p1"; gene_id "MSTRG.525";
scaf_00002	transdecoder	exon	1082876	1082992	.	+	.	transcript_id "MSTRG.525.7.p1"; gene_id "MSTRG.525";
scaf_00002	transdecoder	exon	1083674	1083837	.	+	.	transcript_id "MSTRG.525.7.p1"; gene_id "MSTRG.525";
scaf_00002	transdecoder	exon	1083969	1084107	.	+	.	transcript_id "MSTRG.525.7.p1"; gene_id "MSTRG.525";
scaf_00002	transdecoder	exon	1084639	1084747	.	+	.	transcript_id "MSTRG.525.7.p1"; gene_id "MSTRG.525";
scaf_00002	transdecoder	exon	1085184	1085300	.	+	.	transcript_id "MSTRG.525.7.p1"; gene_id "MSTRG.525";
scaf_00002	transdecoder	exon	1085851	1086037	.	+	.	transcript_id "MSTRG.525.7.p1"; gene_id "MSTRG.525";
scaf_00002	transdecoder	exon	1087373	1087527	.	+	.	transcript_id "MSTRG.525.7.p1"; gene_id "MSTRG.525";
scaf_00002	transdecoder	exon	1088350	1088493	.	+	.	transcript_id "MSTRG.525.7.p1"; gene_id "MSTRG.525";
scaf_00002	transdecoder	exon	1088942	1089075	.	+	.	transcript_id "MSTRG.525.7.p1"; gene_id "MSTRG.525";
scaf_00002	transdecoder	exon	1089540	1089693	.	+	.	transcript_id "MSTRG.525.7.p1"; gene_id "MSTRG.525";
scaf_00002	transdecoder	exon	1090367	1090491	.	+	.	transcript_id "MSTRG.525.7.p1"; gene_id "MSTRG.525";
scaf_00002	transdecoder	exon	1091508	1091670	.	+	.	transcript_id "MSTRG.525.7.p1"; gene_id "MSTRG.525";
scaf_00002	transdecoder	exon	1092230	1092374	.	+	.	transcript_id "MSTRG.525.7.p1"; gene_id "MSTRG.525";
scaf_00002	transdecoder	exon	1093120	1093261	.	+	.	transcript_id "MSTRG.525.7.p1"; gene_id "MSTRG.525";
scaf_00002	transdecoder	exon	1094997	1095117	.	+	.	transcript_id "MSTRG.525.7.p1"; gene_id "MSTRG.525";
scaf_00002	transdecoder	exon	1095596	1095775	.	+	.	transcript_id "MSTRG.525.7.p1"; gene_id "MSTRG.525";
scaf_00002	transdecoder	exon	1096208	1096356	.	+	.	transcript_id "MSTRG.525.7.p1"; gene_id "MSTRG.525";
scaf_00002	transdecoder	exon	1096706	1096882	.	+	.	transcript_id "MSTRG.525.7.p1"; gene_id "MSTRG.525";
scaf_00002	transdecoder	exon	1097362	1097665	.	+	.	transcript_id "MSTRG.525.7.p1"; gene_id "MSTRG.525";
scaf_00002	transdecoder	exon	1098088	1098197	.	+	.	transcript_id "MSTRG.525.7.p1"; gene_id "MSTRG.525";
scaf_00002	transdecoder	exon	1098356	1098545	.	+	.	transcript_id "MSTRG.525.7.p1"; gene_id "MSTRG.525";
scaf_00002	transdecoder	exon	1098837	1098995	.	+	.	transcript_id "MSTRG.525.7.p1"; gene_id "MSTRG.525";
scaf_00002	transdecoder	exon	1100103	1100257	.	+	.	transcript_id "MSTRG.525.7.p1"; gene_id "MSTRG.525";
scaf_00002	transdecoder	exon	1100897	1101033	.	+	.	transcript_id "MSTRG.525.7.p1"; gene_id "MSTRG.525";
scaf_00002	transdecoder	exon	1101730	1101952	.	+	.	transcript_id "MSTRG.525.7.p1"; gene_id "MSTRG.525";
scaf_00002	transdecoder	exon	1102746	1106339	.	+	.	transcript_id "MSTRG.525.7.p1"; gene_id "MSTRG.525";
scaf_00002	transdecoder	CDS	1088951	1089075	.	+	0	transcript_id "MSTRG.525.7.p1"; gene_id "MSTRG.525";
scaf_00002	transdecoder	CDS	1089540	1089693	.	+	1	transcript_id "MSTRG.525.7.p1"; gene_id "MSTRG.525";
scaf_00002	transdecoder	CDS	1090367	1090491	.	+	0	transcript_id "MSTRG.525.7.p1"; gene_id "MSTRG.525";
scaf_00002	transdecoder	CDS	1091508	1091670	.	+	1	transcript_id "MSTRG.525.7.p1"; gene_id "MSTRG.525";
scaf_00002	transdecoder	CDS	1092230	1092374	.	+	0	transcript_id "MSTRG.525.7.p1"; gene_id "MSTRG.525";
scaf_00002	transdecoder	CDS	1093120	1093261	.	+	2	transcript_id "MSTRG.525.7.p1"; gene_id "MSTRG.525";
scaf_00002	transdecoder	CDS	1094997	1095117	.	+	1	transcript_id "MSTRG.525.7.p1"; gene_id "MSTRG.525";
scaf_00002	transdecoder	CDS	1095596	1095775	.	+	0	transcript_id "MSTRG.525.7.p1"; gene_id "MSTRG.525";
scaf_00002	transdecoder	CDS	1096208	1096356	.	+	0	transcript_id "MSTRG.525.7.p1"; gene_id "MSTRG.525";
scaf_00002	transdecoder	CDS	1096706	1096882	.	+	1	transcript_id "MSTRG.525.7.p1"; gene_id "MSTRG.525";
scaf_00002	transdecoder	CDS	1097362	1097665	.	+	1	transcript_id "MSTRG.525.7.p1"; gene_id "MSTRG.525";
scaf_00002	transdecoder	CDS	1098088	1098197	.	+	0	transcript_id "MSTRG.525.7.p1"; gene_id "MSTRG.525";
scaf_00002	transdecoder	CDS	1098356	1098545	.	+	1	transcript_id "MSTRG.525.7.p1"; gene_id "MSTRG.525";
scaf_00002	transdecoder	CDS	1098837	1098995	.	+	0	transcript_id "MSTRG.525.7.p1"; gene_id "MSTRG.525";
scaf_00002	transdecoder	CDS	1100103	1100171	.	+	0	transcript_id "MSTRG.525.7.p1"; gene_id "MSTRG.525";
scaf_00002	transdecoder	exon	1085892	1086033	.	+	.	transcript_id "PMZ_0040802-RA.p1"; gene_id "MSTRG.525";
scaf_00002	transdecoder	exon	1086976	1086986	.	+	.	transcript_id "PMZ_0040802-RA.p1"; gene_id "MSTRG.525";
scaf_00002	transdecoder	exon	1087393	1087449	.	+	.	transcript_id "PMZ_0040802-RA.p1"; gene_id "MSTRG.525";
scaf_00002	transdecoder	exon	1088350	1088493	.	+	.	transcript_id "PMZ_0040802-RA.p1"; gene_id "MSTRG.525";
scaf_00002	transdecoder	exon	1088990	1089075	.	+	.	transcript_id "PMZ_0040802-RA.p1"; gene_id "MSTRG.525";
scaf_00002	transdecoder	exon	1089540	1089639	.	+	.	transcript_id "PMZ_0040802-RA.p1"; gene_id "MSTRG.525";
scaf_00002	transdecoder	exon	1090367	1090486	.	+	.	transcript_id "PMZ_0040802-RA.p1"; gene_id "MSTRG.525";
scaf_00002	transdecoder	exon	1091572	1091670	.	+	.	transcript_id "PMZ_0040802-RA.p1"; gene_id "MSTRG.525";
scaf_00002	transdecoder	exon	1092230	1092317	.	+	.	transcript_id "PMZ_0040802-RA.p1"; gene_id "MSTRG.525";
scaf_00002	transdecoder	exon	1093120	1093261	.	+	.	transcript_id "PMZ_0040802-RA.p1"; gene_id "MSTRG.525";
scaf_00002	transdecoder	exon	1094997	1095117	.	+	.	transcript_id "PMZ_0040802-RA.p1"; gene_id "MSTRG.525";
scaf_00002	transdecoder	exon	1095596	1095775	.	+	.	transcript_id "PMZ_0040802-RA.p1"; gene_id "MSTRG.525";
scaf_00002	transdecoder	exon	1096208	1096356	.	+	.	transcript_id "PMZ_0040802-RA.p1"; gene_id "MSTRG.525";
scaf_00002	transdecoder	exon	1096760	1096882	.	+	.	transcript_id "PMZ_0040802-RA.p1"; gene_id "MSTRG.525";
scaf_00002	transdecoder	exon	1097362	1097665	.	+	.	transcript_id "PMZ_0040802-RA.p1"; gene_id "MSTRG.525";
scaf_00002	transdecoder	exon	1098088	1098201	.	+	.	transcript_id "PMZ_0040802-RA.p1"; gene_id "MSTRG.525";
scaf_00002	transdecoder	exon	1098393	1098521	.	+	.	transcript_id "PMZ_0040802-RA.p1"; gene_id "MSTRG.525";
scaf_00002	transdecoder	exon	1098855	1098946	.	+	.	transcript_id "PMZ_0040802-RA.p1"; gene_id "MSTRG.525";
scaf_00002	transdecoder	exon	1100103	1100106	.	+	.	transcript_id "PMZ_0040802-RA.p1"; gene_id "MSTRG.525";
scaf_00002	transdecoder	CDS	1085892	1086033	.	+	0	transcript_id "PMZ_0040802-RA.p1"; gene_id "MSTRG.525";
scaf_00002	transdecoder	CDS	1086976	1086986	.	+	2	transcript_id "PMZ_0040802-RA.p1"; gene_id "MSTRG.525";
scaf_00002	transdecoder	CDS	1087393	1087449	.	+	0	transcript_id "PMZ_0040802-RA.p1"; gene_id "MSTRG.525";
scaf_00002	transdecoder	CDS	1088350	1088493	.	+	0	transcript_id "PMZ_0040802-RA.p1"; gene_id "MSTRG.525";
scaf_00002	transdecoder	CDS	1088990	1089075	.	+	0	transcript_id "PMZ_0040802-RA.p1"; gene_id "MSTRG.525";
scaf_00002	transdecoder	CDS	1089540	1089639	.	+	1	transcript_id "PMZ_0040802-RA.p1"; gene_id "MSTRG.525";
scaf_00002	transdecoder	CDS	1090367	1090486	.	+	0	transcript_id "PMZ_0040802-RA.p1"; gene_id "MSTRG.525";
scaf_00002	transdecoder	CDS	1091572	1091670	.	+	0	transcript_id "PMZ_0040802-RA.p1"; gene_id "MSTRG.525";
scaf_00002	transdecoder	CDS	1092230	1092317	.	+	0	transcript_id "PMZ_0040802-RA.p1"; gene_id "MSTRG.525";
scaf_00002	transdecoder	CDS	1093120	1093261	.	+	2	transcript_id "PMZ_0040802-RA.p1"; gene_id "MSTRG.525";
scaf_00002	transdecoder	CDS	1094997	1095117	.	+	1	transcript_id "PMZ_0040802-RA.p1"; gene_id "MSTRG.525";
scaf_00002	transdecoder	CDS	1095596	1095775	.	+	0	transcript_id "PMZ_0040802-RA.p1"; gene_id "MSTRG.525";
scaf_00002	transdecoder	CDS	1096208	1096356	.	+	0	transcript_id "PMZ_0040802-RA.p1"; gene_id "MSTRG.525";
scaf_00002	transdecoder	CDS	1096760	1096882	.	+	1	transcript_id "PMZ_0040802-RA.p1"; gene_id "MSTRG.525";
scaf_00002	transdecoder	CDS	1097362	1097665	.	+	1	transcript_id "PMZ_0040802-RA.p1"; gene_id "MSTRG.525";
scaf_00002	transdecoder	CDS	1098088	1098201	.	+	0	transcript_id "PMZ_0040802-RA.p1"; gene_id "MSTRG.525";
scaf_00002	transdecoder	CDS	1098393	1098521	.	+	0	transcript_id "PMZ_0040802-RA.p1"; gene_id "MSTRG.525";
scaf_00002	transdecoder	CDS	1098855	1098946	.	+	0	transcript_id "PMZ_0040802-RA.p1"; gene_id "MSTRG.525";
scaf_00002	transdecoder	CDS	1100103	1100106	.	+	1	transcript_id "PMZ_0040802-RA.p1"; gene_id "MSTRG.525";
scaf_00002	transdecoder	exon	1100164	1100257	.	+	.	transcript_id "PMZ_0040803-RA.p1"; gene_id "MSTRG.525";
scaf_00002	transdecoder	exon	1100897	1101033	.	+	.	transcript_id "PMZ_0040803-RA.p1"; gene_id "MSTRG.525";
scaf_00002	transdecoder	exon	1101730	1101894	.	+	.	transcript_id "PMZ_0040803-RA.p1"; gene_id "MSTRG.525";
scaf_00002	transdecoder	exon	1102760	1102900	.	+	.	transcript_id "PMZ_0040803-RA.p1"; gene_id "MSTRG.525";
scaf_00002	transdecoder	CDS	1100164	1100257	.	+	0	transcript_id "PMZ_0040803-RA.p1"; gene_id "MSTRG.525";
scaf_00002	transdecoder	CDS	1100897	1101033	.	+	2	transcript_id "PMZ_0040803-RA.p1"; gene_id "MSTRG.525";
scaf_00002	transdecoder	CDS	1101730	1101894	.	+	0	transcript_id "PMZ_0040803-RA.p1"; gene_id "MSTRG.525";
scaf_00002	transdecoder	CDS	1102760	1102900	.	+	0	transcript_id "PMZ_0040803-RA.p1"; gene_id "MSTRG.525";
scaf_00002	transdecoder	exon	1109972	1110210	.	+	.	transcript_id "PMZ_0002109-RA.p2"; gene_id "MSTRG.519";
scaf_00002	transdecoder	exon	1112614	1112732	.	+	.	transcript_id "PMZ_0002109-RA.p2"; gene_id "MSTRG.519";
scaf_00002	transdecoder	exon	1114018	1114130	.	+	.	transcript_id "PMZ_0002109-RA.p2"; gene_id "MSTRG.519";
scaf_00002	transdecoder	exon	1115275	1115487	.	+	.	transcript_id "PMZ_0002109-RA.p2"; gene_id "MSTRG.519";
scaf_00002	transdecoder	exon	1116331	1118716	.	+	.	transcript_id "PMZ_0002109-RA.p2"; gene_id "MSTRG.519";
scaf_00002	transdecoder	CDS	1109972	1110210	.	+	0	transcript_id "PMZ_0002109-RA.p2"; gene_id "MSTRG.519";
scaf_00002	transdecoder	CDS	1112614	1112732	.	+	1	transcript_id "PMZ_0002109-RA.p2"; gene_id "MSTRG.519";
scaf_00002	transdecoder	CDS	1114018	1114130	.	+	2	transcript_id "PMZ_0002109-RA.p2"; gene_id "MSTRG.519";
scaf_00002	transdecoder	CDS	1115275	1115487	.	+	0	transcript_id "PMZ_0002109-RA.p2"; gene_id "MSTRG.519";
scaf_00002	transdecoder	CDS	1116331	1116462	.	+	0	transcript_id "PMZ_0002109-RA.p2"; gene_id "MSTRG.519";
scaf_00002	transdecoder	exon	1110003	1110210	.	+	.	transcript_id "MSTRG.519.2.p4"; gene_id "MSTRG.519";
scaf_00002	transdecoder	exon	1112614	1114130	.	+	.	transcript_id "MSTRG.519.2.p4"; gene_id "MSTRG.519";
scaf_00002	transdecoder	exon	1115275	1115480	.	+	.	transcript_id "MSTRG.519.2.p4"; gene_id "MSTRG.519";
scaf_00002	transdecoder	exon	1116331	1116435	.	+	.	transcript_id "MSTRG.519.2.p4"; gene_id "MSTRG.519";
scaf_00002	transdecoder	exon	1116910	1119075	.	+	.	transcript_id "MSTRG.519.2.p4"; gene_id "MSTRG.519";
scaf_00002	transdecoder	CDS	1110005	1110210	.	+	0	transcript_id "MSTRG.519.2.p4"; gene_id "MSTRG.519";
scaf_00002	transdecoder	CDS	1112614	1112815	.	+	1	transcript_id "MSTRG.519.2.p4"; gene_id "MSTRG.519";
scaf_00002	transdecoder	exon	1110023	1110210	.	+	.	transcript_id "MSTRG.519.3.p1"; gene_id "MSTRG.519";
scaf_00002	transdecoder	exon	1112614	1112732	.	+	.	transcript_id "MSTRG.519.3.p1"; gene_id "MSTRG.519";
scaf_00002	transdecoder	exon	1114018	1114130	.	+	.	transcript_id "MSTRG.519.3.p1"; gene_id "MSTRG.519";
scaf_00002	transdecoder	exon	1115275	1115480	.	+	.	transcript_id "MSTRG.519.3.p1"; gene_id "MSTRG.519";
scaf_00002	transdecoder	exon	1116331	1116435	.	+	.	transcript_id "MSTRG.519.3.p1"; gene_id "MSTRG.519";
scaf_00002	transdecoder	exon	1116910	1119069	.	+	.	transcript_id "MSTRG.519.3.p1"; gene_id "MSTRG.519";
scaf_00002	transdecoder	CDS	1110023	1110210	.	+	0	transcript_id "MSTRG.519.3.p1"; gene_id "MSTRG.519";
scaf_00002	transdecoder	CDS	1112614	1112732	.	+	1	transcript_id "MSTRG.519.3.p1"; gene_id "MSTRG.519";
scaf_00002	transdecoder	CDS	1114018	1114130	.	+	2	transcript_id "MSTRG.519.3.p1"; gene_id "MSTRG.519";
scaf_00002	transdecoder	CDS	1115275	1115480	.	+	0	transcript_id "MSTRG.519.3.p1"; gene_id "MSTRG.519";
scaf_00002	transdecoder	CDS	1116331	1116435	.	+	1	transcript_id "MSTRG.519.3.p1"; gene_id "MSTRG.519";
scaf_00002	transdecoder	CDS	1116910	1118092	.	+	1	transcript_id "MSTRG.519.3.p1"; gene_id "MSTRG.519";
scaf_00002	transdecoder	exon	1135532	1137088	.	+	.	transcript_id "PMZ_0026432-RA.p1"; gene_id "PMZ_0026432";
scaf_00002	transdecoder	CDS	1135532	1137088	.	+	0	transcript_id "PMZ_0026432-RA.p1"; gene_id "PMZ_0026432";
scaf_00002	transdecoder	exon	1163234	1166081	.	-	.	transcript_id "MSTRG.520.1.p1"; gene_id "MSTRG.520";
scaf_00002	transdecoder	exon	1167208	1167295	.	-	.	transcript_id "MSTRG.520.1.p1"; gene_id "MSTRG.520";
scaf_00002	transdecoder	exon	1171257	1171358	.	-	.	transcript_id "MSTRG.520.1.p1"; gene_id "MSTRG.520";
scaf_00002	transdecoder	exon	1172334	1172432	.	-	.	transcript_id "MSTRG.520.1.p1"; gene_id "MSTRG.520";
scaf_00002	transdecoder	exon	1174124	1174198	.	-	.	transcript_id "MSTRG.520.1.p1"; gene_id "MSTRG.520";
scaf_00002	transdecoder	CDS	1166042	1166081	.	-	1	transcript_id "MSTRG.520.1.p1"; gene_id "MSTRG.520";
scaf_00002	transdecoder	CDS	1167208	1167295	.	-	2	transcript_id "MSTRG.520.1.p1"; gene_id "MSTRG.520";
scaf_00002	transdecoder	CDS	1171257	1171358	.	-	2	transcript_id "MSTRG.520.1.p1"; gene_id "MSTRG.520";
scaf_00002	transdecoder	CDS	1172334	1172432	.	-	2	transcript_id "MSTRG.520.1.p1"; gene_id "MSTRG.520";
scaf_00002	transdecoder	CDS	1174124	1174196	.	-	0	transcript_id "MSTRG.520.1.p1"; gene_id "MSTRG.520";
scaf_00002	transdecoder	exon	1185539	1185996	.	-	.	transcript_id "PMZ_0038733-RA.p1"; gene_id "MSTRG.521";
scaf_00002	transdecoder	exon	1190817	1191051	.	-	.	transcript_id "PMZ_0038733-RA.p1"; gene_id "MSTRG.521";
scaf_00002	transdecoder	exon	1196155	1196231	.	-	.	transcript_id "PMZ_0038733-RA.p1"; gene_id "MSTRG.521";
scaf_00002	transdecoder	exon	1196392	1196554	.	-	.	transcript_id "PMZ_0038733-RA.p1"; gene_id "MSTRG.521";
scaf_00002	transdecoder	CDS	1185539	1185996	.	-	2	transcript_id "PMZ_0038733-RA.p1"; gene_id "MSTRG.521";
scaf_00002	transdecoder	CDS	1190817	1191051	.	-	0	transcript_id "PMZ_0038733-RA.p1"; gene_id "MSTRG.521";
scaf_00002	transdecoder	CDS	1196155	1196231	.	-	2	transcript_id "PMZ_0038733-RA.p1"; gene_id "MSTRG.521";
scaf_00002	transdecoder	CDS	1196392	1196554	.	-	0	transcript_id "PMZ_0038733-RA.p1"; gene_id "MSTRG.521";
scaf_00002	transdecoder	exon	1204999	1206545	.	+	.	transcript_id "MSTRG.522.1.p2"; gene_id "MSTRG.522";
scaf_00002	transdecoder	exon	1206716	1207651	.	+	.	transcript_id "MSTRG.522.1.p2"; gene_id "MSTRG.522";
scaf_00002	transdecoder	CDS	1207182	1207556	.	+	0	transcript_id "MSTRG.522.1.p2"; gene_id "MSTRG.522";
scaf_00002	transdecoder	exon	1241057	1241335	.	+	.	transcript_id "MSTRG.530.1.p1"; gene_id "MSTRG.530";
scaf_00002	transdecoder	exon	1241576	1241924	.	+	.	transcript_id "MSTRG.530.1.p1"; gene_id "MSTRG.530";
scaf_00002	transdecoder	CDS	1241209	1241335	.	+	0	transcript_id "MSTRG.530.1.p1"; gene_id "MSTRG.530";
scaf_00002	transdecoder	CDS	1241576	1241922	.	+	2	transcript_id "MSTRG.530.1.p1"; gene_id "MSTRG.530";
scaf_00002	transdecoder	exon	1260516	1260710	.	+	.	transcript_id "PMZ_0034616-RA.p1"; gene_id "MSTRG.531";
scaf_00002	transdecoder	exon	1267514	1267684	.	+	.	transcript_id "PMZ_0034616-RA.p1"; gene_id "MSTRG.531";
scaf_00002	transdecoder	exon	1271377	1271517	.	+	.	transcript_id "PMZ_0034616-RA.p1"; gene_id "MSTRG.531";
scaf_00002	transdecoder	exon	1280583	1282585	.	+	.	transcript_id "PMZ_0034616-RA.p1"; gene_id "MSTRG.531";
scaf_00002	transdecoder	CDS	1260516	1260710	.	+	0	transcript_id "PMZ_0034616-RA.p1"; gene_id "MSTRG.531";
scaf_00002	transdecoder	CDS	1267514	1267684	.	+	0	transcript_id "PMZ_0034616-RA.p1"; gene_id "MSTRG.531";
scaf_00002	transdecoder	CDS	1271377	1271517	.	+	0	transcript_id "PMZ_0034616-RA.p1"; gene_id "MSTRG.531";
scaf_00002	transdecoder	CDS	1280583	1280657	.	+	0	transcript_id "PMZ_0034616-RA.p1"; gene_id "MSTRG.531";
scaf_00002	transdecoder	exon	1286234	1286344	.	+	.	transcript_id "PMZ_0040804-RA.p1"; gene_id "MSTRG.532";
scaf_00002	transdecoder	exon	1288781	1288888	.	+	.	transcript_id "PMZ_0040804-RA.p1"; gene_id "MSTRG.532";
scaf_00002	transdecoder	exon	1289446	1289574	.	+	.	transcript_id "PMZ_0040804-RA.p1"; gene_id "MSTRG.532";
scaf_00002	transdecoder	exon	1292420	1292494	.	+	.	transcript_id "PMZ_0040804-RA.p1"; gene_id "MSTRG.532";
scaf_00002	transdecoder	CDS	1286234	1286344	.	+	0	transcript_id "PMZ_0040804-RA.p1"; gene_id "MSTRG.532";
scaf_00002	transdecoder	CDS	1288781	1288888	.	+	0	transcript_id "PMZ_0040804-RA.p1"; gene_id "MSTRG.532";
scaf_00002	transdecoder	CDS	1289446	1289574	.	+	0	transcript_id "PMZ_0040804-RA.p1"; gene_id "MSTRG.532";
scaf_00002	transdecoder	CDS	1292420	1292494	.	+	0	transcript_id "PMZ_0040804-RA.p1"; gene_id "MSTRG.532";
scaf_00002	transdecoder	exon	1296181	1298069	.	-	.	transcript_id "MSTRG.534.1.p1"; gene_id "MSTRG.534";
scaf_00002	transdecoder	exon	1298561	1298593	.	-	.	transcript_id "MSTRG.534.1.p1"; gene_id "MSTRG.534";
scaf_00002	transdecoder	exon	1299648	1299797	.	-	.	transcript_id "MSTRG.534.1.p1"; gene_id "MSTRG.534";
scaf_00002	transdecoder	exon	1300442	1300671	.	-	.	transcript_id "MSTRG.534.1.p1"; gene_id "MSTRG.534";
scaf_00002	transdecoder	exon	1301171	1301332	.	-	.	transcript_id "MSTRG.534.1.p1"; gene_id "MSTRG.534";
scaf_00002	transdecoder	exon	1301831	1302046	.	-	.	transcript_id "MSTRG.534.1.p1"; gene_id "MSTRG.534";
scaf_00002	transdecoder	exon	1303612	1303983	.	-	.	transcript_id "MSTRG.534.1.p1"; gene_id "MSTRG.534";
scaf_00002	transdecoder	CDS	1297905	1298069	.	-	0	transcript_id "MSTRG.534.1.p1"; gene_id "MSTRG.534";
scaf_00002	transdecoder	CDS	1298561	1298593	.	-	0	transcript_id "MSTRG.534.1.p1"; gene_id "MSTRG.534";
scaf_00002	transdecoder	CDS	1299648	1299797	.	-	0	transcript_id "MSTRG.534.1.p1"; gene_id "MSTRG.534";
scaf_00002	transdecoder	CDS	1300442	1300671	.	-	2	transcript_id "MSTRG.534.1.p1"; gene_id "MSTRG.534";
scaf_00002	transdecoder	CDS	1301171	1301332	.	-	2	transcript_id "MSTRG.534.1.p1"; gene_id "MSTRG.534";
scaf_00002	transdecoder	CDS	1301831	1302046	.	-	2	transcript_id "MSTRG.534.1.p1"; gene_id "MSTRG.534";
scaf_00002	transdecoder	CDS	1303612	1303783	.	-	0	transcript_id "MSTRG.534.1.p1"; gene_id "MSTRG.534";
scaf_00002	transdecoder	exon	1297905	1298036	.	-	.	transcript_id "PMZ_0034617-RA.p1"; gene_id "MSTRG.534";
scaf_00002	transdecoder	exon	1298561	1298593	.	-	.	transcript_id "PMZ_0034617-RA.p1"; gene_id "MSTRG.534";
scaf_00002	transdecoder	exon	1299648	1299767	.	-	.	transcript_id "PMZ_0034617-RA.p1"; gene_id "MSTRG.534";
scaf_00002	transdecoder	exon	1300442	1300671	.	-	.	transcript_id "PMZ_0034617-RA.p1"; gene_id "MSTRG.534";
scaf_00002	transdecoder	exon	1301262	1301332	.	-	.	transcript_id "PMZ_0034617-RA.p1"; gene_id "MSTRG.534";
scaf_00002	transdecoder	exon	1301920	1302016	.	-	.	transcript_id "PMZ_0034617-RA.p1"; gene_id "MSTRG.534";
scaf_00002	transdecoder	exon	1303612	1303988	.	-	.	transcript_id "PMZ_0034617-RA.p1"; gene_id "MSTRG.534";
scaf_00002	transdecoder	CDS	1297905	1298036	.	-	0	transcript_id "PMZ_0034617-RA.p1"; gene_id "MSTRG.534";
scaf_00002	transdecoder	CDS	1298561	1298593	.	-	0	transcript_id "PMZ_0034617-RA.p1"; gene_id "MSTRG.534";
scaf_00002	transdecoder	CDS	1299648	1299767	.	-	0	transcript_id "PMZ_0034617-RA.p1"; gene_id "MSTRG.534";
scaf_00002	transdecoder	CDS	1300442	1300671	.	-	2	transcript_id "PMZ_0034617-RA.p1"; gene_id "MSTRG.534";
scaf_00002	transdecoder	CDS	1301262	1301332	.	-	1	transcript_id "PMZ_0034617-RA.p1"; gene_id "MSTRG.534";
scaf_00002	transdecoder	CDS	1301920	1302016	.	-	2	transcript_id "PMZ_0034617-RA.p1"; gene_id "MSTRG.534";
scaf_00002	transdecoder	CDS	1303612	1303783	.	-	0	transcript_id "PMZ_0034617-RA.p1"; gene_id "MSTRG.534";
scaf_00002	transdecoder	exon	1306557	1306682	.	+	.	transcript_id "MSTRG.535.1.p1"; gene_id "MSTRG.535";
scaf_00002	transdecoder	exon	1319677	1319985	.	+	.	transcript_id "MSTRG.535.1.p1"; gene_id "MSTRG.535";
scaf_00002	transdecoder	exon	1321168	1321247	.	+	.	transcript_id "MSTRG.535.1.p1"; gene_id "MSTRG.535";
scaf_00002	transdecoder	exon	1321633	1321850	.	+	.	transcript_id "MSTRG.535.1.p1"; gene_id "MSTRG.535";
scaf_00002	transdecoder	exon	1321949	1322096	.	+	.	transcript_id "MSTRG.535.1.p1"; gene_id "MSTRG.535";
scaf_00002	transdecoder	exon	1322254	1322456	.	+	.	transcript_id "MSTRG.535.1.p1"; gene_id "MSTRG.535";
scaf_00002	transdecoder	exon	1323848	1324093	.	+	.	transcript_id "MSTRG.535.1.p1"; gene_id "MSTRG.535";
scaf_00002	transdecoder	exon	1324683	1325164	.	+	.	transcript_id "MSTRG.535.1.p1"; gene_id "MSTRG.535";
scaf_00002	transdecoder	CDS	1319684	1319985	.	+	0	transcript_id "MSTRG.535.1.p1"; gene_id "MSTRG.535";
scaf_00002	transdecoder	CDS	1321168	1321247	.	+	1	transcript_id "MSTRG.535.1.p1"; gene_id "MSTRG.535";
scaf_00002	transdecoder	CDS	1321633	1321850	.	+	2	transcript_id "MSTRG.535.1.p1"; gene_id "MSTRG.535";
scaf_00002	transdecoder	CDS	1321949	1322096	.	+	0	transcript_id "MSTRG.535.1.p1"; gene_id "MSTRG.535";
scaf_00002	transdecoder	CDS	1322254	1322456	.	+	2	transcript_id "MSTRG.535.1.p1"; gene_id "MSTRG.535";
scaf_00002	transdecoder	CDS	1323848	1323892	.	+	0	transcript_id "MSTRG.535.1.p1"; gene_id "MSTRG.535";
scaf_00002	transdecoder	exon	1319780	1319985	.	+	.	transcript_id "PMZ_0032985-RA.p1"; gene_id "MSTRG.535";
scaf_00002	transdecoder	exon	1321168	1321247	.	+	.	transcript_id "PMZ_0032985-RA.p1"; gene_id "MSTRG.535";
scaf_00002	transdecoder	exon	1321633	1321850	.	+	.	transcript_id "PMZ_0032985-RA.p1"; gene_id "MSTRG.535";
scaf_00002	transdecoder	exon	1321949	1322096	.	+	.	transcript_id "PMZ_0032985-RA.p1"; gene_id "MSTRG.535";
scaf_00002	transdecoder	exon	1322254	1322332	.	+	.	transcript_id "PMZ_0032985-RA.p1"; gene_id "MSTRG.535";
scaf_00002	transdecoder	exon	1324683	1324907	.	+	.	transcript_id "PMZ_0032985-RA.p1"; gene_id "MSTRG.535";
scaf_00002	transdecoder	CDS	1319780	1319985	.	+	0	transcript_id "PMZ_0032985-RA.p1"; gene_id "MSTRG.535";
scaf_00002	transdecoder	CDS	1321168	1321247	.	+	1	transcript_id "PMZ_0032985-RA.p1"; gene_id "MSTRG.535";
scaf_00002	transdecoder	CDS	1321633	1321850	.	+	2	transcript_id "PMZ_0032985-RA.p1"; gene_id "MSTRG.535";
scaf_00002	transdecoder	CDS	1321949	1322096	.	+	0	transcript_id "PMZ_0032985-RA.p1"; gene_id "MSTRG.535";
scaf_00002	transdecoder	CDS	1322254	1322332	.	+	2	transcript_id "PMZ_0032985-RA.p1"; gene_id "MSTRG.535";
scaf_00002	transdecoder	CDS	1324683	1324815	.	+	1	transcript_id "PMZ_0032985-RA.p1"; gene_id "MSTRG.535";
scaf_00002	transdecoder	exon	1326785	1327352	.	+	.	transcript_id "MSTRG.536.1.p2"; gene_id "MSTRG.536";
scaf_00002	transdecoder	exon	1332182	1332306	.	+	.	transcript_id "MSTRG.536.1.p2"; gene_id "MSTRG.536";
scaf_00002	transdecoder	exon	1332853	1332941	.	+	.	transcript_id "MSTRG.536.1.p2"; gene_id "MSTRG.536";
scaf_00002	transdecoder	exon	1337252	1337337	.	+	.	transcript_id "MSTRG.536.1.p2"; gene_id "MSTRG.536";
scaf_00002	transdecoder	exon	1339278	1339331	.	+	.	transcript_id "MSTRG.536.1.p2"; gene_id "MSTRG.536";
scaf_00002	transdecoder	exon	1343193	1343320	.	+	.	transcript_id "MSTRG.536.1.p2"; gene_id "MSTRG.536";
scaf_00002	transdecoder	CDS	1332187	1332306	.	+	0	transcript_id "MSTRG.536.1.p2"; gene_id "MSTRG.536";
scaf_00002	transdecoder	CDS	1332853	1332941	.	+	0	transcript_id "MSTRG.536.1.p2"; gene_id "MSTRG.536";
scaf_00002	transdecoder	CDS	1337252	1337337	.	+	1	transcript_id "MSTRG.536.1.p2"; gene_id "MSTRG.536";
scaf_00002	transdecoder	CDS	1339278	1339331	.	+	2	transcript_id "MSTRG.536.1.p2"; gene_id "MSTRG.536";
scaf_00002	transdecoder	CDS	1343193	1343320	.	+	2	transcript_id "MSTRG.536.1.p2"; gene_id "MSTRG.536";
scaf_00002	transdecoder	exon	1332187	1332306	.	+	.	transcript_id "PMZ_0040805-RA.p1"; gene_id "MSTRG.536";
scaf_00002	transdecoder	exon	1332853	1332941	.	+	.	transcript_id "PMZ_0040805-RA.p1"; gene_id "MSTRG.536";
scaf_00002	transdecoder	exon	1337252	1337337	.	+	.	transcript_id "PMZ_0040805-RA.p1"; gene_id "MSTRG.536";
scaf_00002	transdecoder	exon	1339278	1339331	.	+	.	transcript_id "PMZ_0040805-RA.p1"; gene_id "MSTRG.536";
scaf_00002	transdecoder	exon	1343193	1343320	.	+	.	transcript_id "PMZ_0040805-RA.p1"; gene_id "MSTRG.536";
scaf_00002	transdecoder	CDS	1332187	1332306	.	+	0	transcript_id "PMZ_0040805-RA.p1"; gene_id "MSTRG.536";
scaf_00002	transdecoder	CDS	1332853	1332941	.	+	0	transcript_id "PMZ_0040805-RA.p1"; gene_id "MSTRG.536";
scaf_00002	transdecoder	CDS	1337252	1337337	.	+	1	transcript_id "PMZ_0040805-RA.p1"; gene_id "MSTRG.536";
scaf_00002	transdecoder	CDS	1339278	1339331	.	+	2	transcript_id "PMZ_0040805-RA.p1"; gene_id "MSTRG.536";
scaf_00002	transdecoder	CDS	1343193	1343320	.	+	2	transcript_id "PMZ_0040805-RA.p1"; gene_id "MSTRG.536";
scaf_00002	transdecoder	exon	1334893	1335782	.	+	.	transcript_id "MSTRG.536.4.p1"; gene_id "MSTRG.536";
scaf_00002	transdecoder	exon	1337252	1337337	.	+	.	transcript_id "MSTRG.536.4.p1"; gene_id "MSTRG.536";
scaf_00002	transdecoder	exon	1338349	1338393	.	+	.	transcript_id "MSTRG.536.4.p1"; gene_id "MSTRG.536";
scaf_00002	transdecoder	exon	1339278	1340465	.	+	.	transcript_id "MSTRG.536.4.p1"; gene_id "MSTRG.536";
scaf_00002	transdecoder	CDS	1335595	1335782	.	+	0	transcript_id "MSTRG.536.4.p1"; gene_id "MSTRG.536";
scaf_00002	transdecoder	CDS	1337252	1337337	.	+	1	transcript_id "MSTRG.536.4.p1"; gene_id "MSTRG.536";
scaf_00002	transdecoder	CDS	1338349	1338393	.	+	2	transcript_id "MSTRG.536.4.p1"; gene_id "MSTRG.536";
scaf_00002	transdecoder	CDS	1339278	1339393	.	+	2	transcript_id "MSTRG.536.4.p1"; gene_id "MSTRG.536";
scaf_00002	transdecoder	exon	1339879	1347704	.	-	.	transcript_id "MSTRG.537.1.p1"; gene_id "MSTRG.537";
scaf_00002	transdecoder	exon	1348702	1348792	.	-	.	transcript_id "MSTRG.537.1.p1"; gene_id "MSTRG.537";
scaf_00002	transdecoder	exon	1350285	1350366	.	-	.	transcript_id "MSTRG.537.1.p1"; gene_id "MSTRG.537";
scaf_00002	transdecoder	exon	1351461	1351826	.	-	.	transcript_id "MSTRG.537.1.p1"; gene_id "MSTRG.537";
scaf_00002	transdecoder	exon	1352210	1353888	.	-	.	transcript_id "MSTRG.537.1.p1"; gene_id "MSTRG.537";
scaf_00002	transdecoder	exon	1354198	1354869	.	-	.	transcript_id "MSTRG.537.1.p1"; gene_id "MSTRG.537";
scaf_00002	transdecoder	exon	1355017	1355353	.	-	.	transcript_id "MSTRG.537.1.p1"; gene_id "MSTRG.537";
scaf_00002	transdecoder	exon	1356028	1356128	.	-	.	transcript_id "MSTRG.537.1.p1"; gene_id "MSTRG.537";
scaf_00002	transdecoder	exon	1356587	1356632	.	-	.	transcript_id "MSTRG.537.1.p1"; gene_id "MSTRG.537";
scaf_00002	transdecoder	exon	1357635	1357787	.	-	.	transcript_id "MSTRG.537.1.p1"; gene_id "MSTRG.537";
scaf_00002	transdecoder	exon	1358711	1358857	.	-	.	transcript_id "MSTRG.537.1.p1"; gene_id "MSTRG.537";
scaf_00002	transdecoder	exon	1359869	1359937	.	-	.	transcript_id "MSTRG.537.1.p1"; gene_id "MSTRG.537";
scaf_00002	transdecoder	exon	1360059	1360097	.	-	.	transcript_id "MSTRG.537.1.p1"; gene_id "MSTRG.537";
scaf_00002	transdecoder	exon	1360700	1360807	.	-	.	transcript_id "MSTRG.537.1.p1"; gene_id "MSTRG.537";
scaf_00002	transdecoder	exon	1363488	1363597	.	-	.	transcript_id "MSTRG.537.1.p1"; gene_id "MSTRG.537";
scaf_00002	transdecoder	exon	1364136	1364372	.	-	.	transcript_id "MSTRG.537.1.p1"; gene_id "MSTRG.537";
scaf_00002	transdecoder	exon	1365043	1365259	.	-	.	transcript_id "MSTRG.537.1.p1"; gene_id "MSTRG.537";
scaf_00002	transdecoder	exon	1366853	1367064	.	-	.	transcript_id "MSTRG.537.1.p1"; gene_id "MSTRG.537";
scaf_00002	transdecoder	CDS	1353275	1353888	.	-	2	transcript_id "MSTRG.537.1.p1"; gene_id "MSTRG.537";
scaf_00002	transdecoder	CDS	1354198	1354869	.	-	2	transcript_id "MSTRG.537.1.p1"; gene_id "MSTRG.537";
scaf_00002	transdecoder	CDS	1355017	1355353	.	-	0	transcript_id "MSTRG.537.1.p1"; gene_id "MSTRG.537";
scaf_00002	transdecoder	CDS	1356028	1356128	.	-	2	transcript_id "MSTRG.537.1.p1"; gene_id "MSTRG.537";
scaf_00002	transdecoder	CDS	1356587	1356632	.	-	0	transcript_id "MSTRG.537.1.p1"; gene_id "MSTRG.537";
scaf_00002	transdecoder	CDS	1357635	1357787	.	-	0	transcript_id "MSTRG.537.1.p1"; gene_id "MSTRG.537";
scaf_00002	transdecoder	CDS	1358711	1358857	.	-	0	transcript_id "MSTRG.537.1.p1"; gene_id "MSTRG.537";
scaf_00002	transdecoder	CDS	1359869	1359937	.	-	0	transcript_id "MSTRG.537.1.p1"; gene_id "MSTRG.537";
scaf_00002	transdecoder	CDS	1360059	1360097	.	-	0	transcript_id "MSTRG.537.1.p1"; gene_id "MSTRG.537";
scaf_00002	transdecoder	CDS	1360700	1360807	.	-	0	transcript_id "MSTRG.537.1.p1"; gene_id "MSTRG.537";
scaf_00002	transdecoder	CDS	1363488	1363597	.	-	2	transcript_id "MSTRG.537.1.p1"; gene_id "MSTRG.537";
scaf_00002	transdecoder	CDS	1364136	1364372	.	-	2	transcript_id "MSTRG.537.1.p1"; gene_id "MSTRG.537";
scaf_00002	transdecoder	CDS	1365043	1365259	.	-	0	transcript_id "MSTRG.537.1.p1"; gene_id "MSTRG.537";
scaf_00002	transdecoder	CDS	1366853	1366903	.	-	0	transcript_id "MSTRG.537.1.p1"; gene_id "MSTRG.537";
scaf_00002	transdecoder	exon	1340212	1347704	.	-	.	transcript_id "MSTRG.537.2.p1"; gene_id "MSTRG.537";
scaf_00002	transdecoder	exon	1348702	1348792	.	-	.	transcript_id "MSTRG.537.2.p1"; gene_id "MSTRG.537";
scaf_00002	transdecoder	exon	1350285	1350366	.	-	.	transcript_id "MSTRG.537.2.p1"; gene_id "MSTRG.537";
scaf_00002	transdecoder	exon	1351461	1351826	.	-	.	transcript_id "MSTRG.537.2.p1"; gene_id "MSTRG.537";
scaf_00002	transdecoder	exon	1352210	1353888	.	-	.	transcript_id "MSTRG.537.2.p1"; gene_id "MSTRG.537";
scaf_00002	transdecoder	exon	1354213	1354869	.	-	.	transcript_id "MSTRG.537.2.p1"; gene_id "MSTRG.537";
scaf_00002	transdecoder	exon	1355017	1355353	.	-	.	transcript_id "MSTRG.537.2.p1"; gene_id "MSTRG.537";
scaf_00002	transdecoder	exon	1356028	1356128	.	-	.	transcript_id "MSTRG.537.2.p1"; gene_id "MSTRG.537";
scaf_00002	transdecoder	exon	1356587	1356669	.	-	.	transcript_id "MSTRG.537.2.p1"; gene_id "MSTRG.537";
scaf_00002	transdecoder	CDS	1353275	1353888	.	-	2	transcript_id "MSTRG.537.2.p1"; gene_id "MSTRG.537";
scaf_00002	transdecoder	CDS	1354213	1354869	.	-	2	transcript_id "MSTRG.537.2.p1"; gene_id "MSTRG.537";
scaf_00002	transdecoder	CDS	1355017	1355353	.	-	0	transcript_id "MSTRG.537.2.p1"; gene_id "MSTRG.537";
scaf_00002	transdecoder	CDS	1356028	1356128	.	-	2	transcript_id "MSTRG.537.2.p1"; gene_id "MSTRG.537";
scaf_00002	transdecoder	CDS	1356587	1356668	.	-	0	transcript_id "MSTRG.537.2.p1"; gene_id "MSTRG.537";
scaf_00002	transdecoder	exon	1340471	1347704	.	-	.	transcript_id "MSTRG.537.3.p1"; gene_id "MSTRG.537";
scaf_00002	transdecoder	exon	1348702	1348792	.	-	.	transcript_id "MSTRG.537.3.p1"; gene_id "MSTRG.537";
scaf_00002	transdecoder	exon	1350285	1350366	.	-	.	transcript_id "MSTRG.537.3.p1"; gene_id "MSTRG.537";
scaf_00002	transdecoder	exon	1351461	1351826	.	-	.	transcript_id "MSTRG.537.3.p1"; gene_id "MSTRG.537";
scaf_00002	transdecoder	exon	1352210	1353888	.	-	.	transcript_id "MSTRG.537.3.p1"; gene_id "MSTRG.537";
scaf_00002	transdecoder	exon	1354198	1354869	.	-	.	transcript_id "MSTRG.537.3.p1"; gene_id "MSTRG.537";
scaf_00002	transdecoder	exon	1355017	1355353	.	-	.	transcript_id "MSTRG.537.3.p1"; gene_id "MSTRG.537";
scaf_00002	transdecoder	exon	1356028	1356128	.	-	.	transcript_id "MSTRG.537.3.p1"; gene_id "MSTRG.537";
scaf_00002	transdecoder	exon	1356587	1356632	.	-	.	transcript_id "MSTRG.537.3.p1"; gene_id "MSTRG.537";
scaf_00002	transdecoder	exon	1357635	1357787	.	-	.	transcript_id "MSTRG.537.3.p1"; gene_id "MSTRG.537";
scaf_00002	transdecoder	exon	1358372	1358497	.	-	.	transcript_id "MSTRG.537.3.p1"; gene_id "MSTRG.537";
scaf_00002	transdecoder	exon	1358711	1358857	.	-	.	transcript_id "MSTRG.537.3.p1"; gene_id "MSTRG.537";
scaf_00002	transdecoder	exon	1359869	1359937	.	-	.	transcript_id "MSTRG.537.3.p1"; gene_id "MSTRG.537";
scaf_00002	transdecoder	exon	1360059	1360097	.	-	.	transcript_id "MSTRG.537.3.p1"; gene_id "MSTRG.537";
scaf_00002	transdecoder	exon	1360700	1360807	.	-	.	transcript_id "MSTRG.537.3.p1"; gene_id "MSTRG.537";
scaf_00002	transdecoder	exon	1362607	1362732	.	-	.	transcript_id "MSTRG.537.3.p1"; gene_id "MSTRG.537";
scaf_00002	transdecoder	exon	1363488	1363597	.	-	.	transcript_id "MSTRG.537.3.p1"; gene_id "MSTRG.537";
scaf_00002	transdecoder	exon	1364127	1364372	.	-	.	transcript_id "MSTRG.537.3.p1"; gene_id "MSTRG.537";
scaf_00002	transdecoder	exon	1365043	1365259	.	-	.	transcript_id "MSTRG.537.3.p1"; gene_id "MSTRG.537";
scaf_00002	transdecoder	exon	1366853	1367064	.	-	.	transcript_id "MSTRG.537.3.p1"; gene_id "MSTRG.537";
scaf_00002	transdecoder	CDS	1353275	1353888	.	-	2	transcript_id "MSTRG.537.3.p1"; gene_id "MSTRG.537";
scaf_00002	transdecoder	CDS	1354198	1354869	.	-	2	transcript_id "MSTRG.537.3.p1"; gene_id "MSTRG.537";
scaf_00002	transdecoder	CDS	1355017	1355353	.	-	0	transcript_id "MSTRG.537.3.p1"; gene_id "MSTRG.537";
scaf_00002	transdecoder	CDS	1356028	1356128	.	-	2	transcript_id "MSTRG.537.3.p1"; gene_id "MSTRG.537";
scaf_00002	transdecoder	CDS	1356587	1356632	.	-	0	transcript_id "MSTRG.537.3.p1"; gene_id "MSTRG.537";
scaf_00002	transdecoder	CDS	1357635	1357787	.	-	0	transcript_id "MSTRG.537.3.p1"; gene_id "MSTRG.537";
scaf_00002	transdecoder	CDS	1358372	1358497	.	-	0	transcript_id "MSTRG.537.3.p1"; gene_id "MSTRG.537";
scaf_00002	transdecoder	CDS	1358711	1358857	.	-	0	transcript_id "MSTRG.537.3.p1"; gene_id "MSTRG.537";
scaf_00002	transdecoder	CDS	1359869	1359937	.	-	0	transcript_id "MSTRG.537.3.p1"; gene_id "MSTRG.537";
scaf_00002	transdecoder	CDS	1360059	1360097	.	-	0	transcript_id "MSTRG.537.3.p1"; gene_id "MSTRG.537";
scaf_00002	transdecoder	CDS	1360700	1360807	.	-	0	transcript_id "MSTRG.537.3.p1"; gene_id "MSTRG.537";
scaf_00002	transdecoder	CDS	1362607	1362732	.	-	0	transcript_id "MSTRG.537.3.p1"; gene_id "MSTRG.537";
scaf_00002	transdecoder	CDS	1363488	1363597	.	-	2	transcript_id "MSTRG.537.3.p1"; gene_id "MSTRG.537";
scaf_00002	transdecoder	CDS	1364127	1364372	.	-	2	transcript_id "MSTRG.537.3.p1"; gene_id "MSTRG.537";
scaf_00002	transdecoder	CDS	1365043	1365259	.	-	0	transcript_id "MSTRG.537.3.p1"; gene_id "MSTRG.537";
scaf_00002	transdecoder	CDS	1366853	1366903	.	-	0	transcript_id "MSTRG.537.3.p1"; gene_id "MSTRG.537";
scaf_00002	transdecoder	exon	1344090	1347704	.	-	.	transcript_id "PMZ_0018455-RA.p2"; gene_id "MSTRG.537";
scaf_00002	transdecoder	exon	1348702	1348792	.	-	.	transcript_id "PMZ_0018455-RA.p2"; gene_id "MSTRG.537";
scaf_00002	transdecoder	exon	1351589	1351703	.	-	.	transcript_id "PMZ_0018455-RA.p2"; gene_id "MSTRG.537";
scaf_00002	transdecoder	exon	1352210	1352860	.	-	.	transcript_id "PMZ_0018455-RA.p2"; gene_id "MSTRG.537";
scaf_00002	transdecoder	exon	1353015	1353541	.	-	.	transcript_id "PMZ_0018455-RA.p2"; gene_id "MSTRG.537";
scaf_00002	transdecoder	exon	1354347	1355333	.	-	.	transcript_id "PMZ_0018455-RA.p2"; gene_id "MSTRG.537";
scaf_00002	transdecoder	exon	1355945	1355994	.	-	.	transcript_id "PMZ_0018455-RA.p2"; gene_id "MSTRG.537";
scaf_00002	transdecoder	exon	1357635	1357787	.	-	.	transcript_id "PMZ_0018455-RA.p2"; gene_id "MSTRG.537";
scaf_00002	transdecoder	exon	1360059	1360097	.	-	.	transcript_id "PMZ_0018455-RA.p2"; gene_id "MSTRG.537";
scaf_00002	transdecoder	exon	1360700	1360807	.	-	.	transcript_id "PMZ_0018455-RA.p2"; gene_id "MSTRG.537";
scaf_00002	transdecoder	exon	1362607	1362732	.	-	.	transcript_id "PMZ_0018455-RA.p2"; gene_id "MSTRG.537";
scaf_00002	transdecoder	exon	1363488	1363597	.	-	.	transcript_id "PMZ_0018455-RA.p2"; gene_id "MSTRG.537";
scaf_00002	transdecoder	exon	1364136	1364255	.	-	.	transcript_id "PMZ_0018455-RA.p2"; gene_id "MSTRG.537";
scaf_00002	transdecoder	exon	1365043	1365244	.	-	.	transcript_id "PMZ_0018455-RA.p2"; gene_id "MSTRG.537";
scaf_00002	transdecoder	exon	1366853	1367068	.	-	.	transcript_id "PMZ_0018455-RA.p2"; gene_id "MSTRG.537";
scaf_00002	transdecoder	CDS	1354991	1355333	.	-	1	transcript_id "PMZ_0018455-RA.p2"; gene_id "MSTRG.537";
scaf_00002	transdecoder	CDS	1355945	1355994	.	-	0	transcript_id "PMZ_0018455-RA.p2"; gene_id "MSTRG.537";
scaf_00002	transdecoder	CDS	1357635	1357787	.	-	0	transcript_id "PMZ_0018455-RA.p2"; gene_id "MSTRG.537";
scaf_00002	transdecoder	CDS	1360059	1360097	.	-	0	transcript_id "PMZ_0018455-RA.p2"; gene_id "MSTRG.537";
scaf_00002	transdecoder	CDS	1360700	1360807	.	-	0	transcript_id "PMZ_0018455-RA.p2"; gene_id "MSTRG.537";
scaf_00002	transdecoder	CDS	1362607	1362732	.	-	0	transcript_id "PMZ_0018455-RA.p2"; gene_id "MSTRG.537";
scaf_00002	transdecoder	CDS	1363488	1363597	.	-	2	transcript_id "PMZ_0018455-RA.p2"; gene_id "MSTRG.537";
scaf_00002	transdecoder	CDS	1364136	1364255	.	-	2	transcript_id "PMZ_0018455-RA.p2"; gene_id "MSTRG.537";
scaf_00002	transdecoder	CDS	1365043	1365244	.	-	0	transcript_id "PMZ_0018455-RA.p2"; gene_id "MSTRG.537";
scaf_00002	transdecoder	CDS	1366853	1366903	.	-	0	transcript_id "PMZ_0018455-RA.p2"; gene_id "MSTRG.537";
scaf_00002	transdecoder	exon	1396557	1396871	.	+	.	transcript_id "PMZ_0029462-RA.p1"; gene_id "PMZ_0029462";
scaf_00002	transdecoder	exon	1396996	1397489	.	+	.	transcript_id "PMZ_0029462-RA.p1"; gene_id "PMZ_0029462";
scaf_00002	transdecoder	exon	1400555	1400681	.	+	.	transcript_id "PMZ_0029462-RA.p1"; gene_id "PMZ_0029462";
scaf_00002	transdecoder	CDS	1396557	1396871	.	+	0	transcript_id "PMZ_0029462-RA.p1"; gene_id "PMZ_0029462";
scaf_00002	transdecoder	CDS	1396996	1397489	.	+	0	transcript_id "PMZ_0029462-RA.p1"; gene_id "PMZ_0029462";
scaf_00002	transdecoder	CDS	1400555	1400681	.	+	1	transcript_id "PMZ_0029462-RA.p1"; gene_id "PMZ_0029462";
scaf_00002	transdecoder	exon	1409467	1409509	.	+	.	transcript_id "PMZ_0040806-RA.p1"; gene_id "MSTRG.524";
scaf_00002	transdecoder	exon	1414514	1414568	.	+	.	transcript_id "PMZ_0040806-RA.p1"; gene_id "MSTRG.524";
scaf_00002	transdecoder	exon	1416394	1416651	.	+	.	transcript_id "PMZ_0040806-RA.p1"; gene_id "MSTRG.524";
scaf_00002	transdecoder	exon	1417379	1417476	.	+	.	transcript_id "PMZ_0040806-RA.p1"; gene_id "MSTRG.524";
scaf_00002	transdecoder	exon	1419564	1419780	.	+	.	transcript_id "PMZ_0040806-RA.p1"; gene_id "MSTRG.524";
scaf_00002	transdecoder	exon	1433529	1433711	.	+	.	transcript_id "PMZ_0040806-RA.p1"; gene_id "MSTRG.524";
scaf_00002	transdecoder	exon	1436569	1436919	.	+	.	transcript_id "PMZ_0040806-RA.p1"; gene_id "MSTRG.524";
scaf_00002	transdecoder	exon	1439797	1439961	.	+	.	transcript_id "PMZ_0040806-RA.p1"; gene_id "MSTRG.524";
scaf_00002	transdecoder	CDS	1416418	1416651	.	+	0	transcript_id "PMZ_0040806-RA.p1"; gene_id "MSTRG.524";
scaf_00002	transdecoder	CDS	1417379	1417476	.	+	0	transcript_id "PMZ_0040806-RA.p1"; gene_id "MSTRG.524";
scaf_00002	transdecoder	CDS	1419564	1419780	.	+	1	transcript_id "PMZ_0040806-RA.p1"; gene_id "MSTRG.524";
scaf_00002	transdecoder	CDS	1433529	1433711	.	+	0	transcript_id "PMZ_0040806-RA.p1"; gene_id "MSTRG.524";
scaf_00002	transdecoder	CDS	1436569	1436919	.	+	0	transcript_id "PMZ_0040806-RA.p1"; gene_id "MSTRG.524";
scaf_00002	transdecoder	CDS	1439797	1439961	.	+	0	transcript_id "PMZ_0040806-RA.p1"; gene_id "MSTRG.524";
scaf_00002	transdecoder	exon	1414360	1414568	.	+	.	transcript_id "MSTRG.524.2.p1"; gene_id "MSTRG.524";
scaf_00002	transdecoder	exon	1416394	1416709	.	+	.	transcript_id "MSTRG.524.2.p1"; gene_id "MSTRG.524";
scaf_00002	transdecoder	exon	1417350	1417476	.	+	.	transcript_id "MSTRG.524.2.p1"; gene_id "MSTRG.524";
scaf_00002	transdecoder	exon	1419549	1419978	.	+	.	transcript_id "MSTRG.524.2.p1"; gene_id "MSTRG.524";
scaf_00002	transdecoder	CDS	1416418	1416709	.	+	0	transcript_id "MSTRG.524.2.p1"; gene_id "MSTRG.524";
scaf_00002	transdecoder	CDS	1417350	1417476	.	+	2	transcript_id "MSTRG.524.2.p1"; gene_id "MSTRG.524";
scaf_00002	transdecoder	CDS	1419549	1419795	.	+	1	transcript_id "MSTRG.524.2.p1"; gene_id "MSTRG.524";
scaf_00002	transdecoder	exon	1443743	1447762	.	-	.	transcript_id "MSTRG.528.1.p1"; gene_id "MSTRG.528";
scaf_00002	transdecoder	exon	1449500	1449587	.	-	.	transcript_id "MSTRG.528.1.p1"; gene_id "MSTRG.528";
scaf_00002	transdecoder	exon	1451939	1451999	.	-	.	transcript_id "MSTRG.528.1.p1"; gene_id "MSTRG.528";
scaf_00002	transdecoder	exon	1467354	1467551	.	-	.	transcript_id "MSTRG.528.1.p1"; gene_id "MSTRG.528";
scaf_00002	transdecoder	exon	1476302	1476382	.	-	.	transcript_id "MSTRG.528.1.p1"; gene_id "MSTRG.528";
scaf_00002	transdecoder	exon	1486176	1486313	.	-	.	transcript_id "MSTRG.528.1.p1"; gene_id "MSTRG.528";
scaf_00002	transdecoder	exon	1532102	1532841	.	-	.	transcript_id "MSTRG.528.1.p1"; gene_id "MSTRG.528";
scaf_00002	transdecoder	CDS	1447753	1447762	.	-	1	transcript_id "MSTRG.528.1.p1"; gene_id "MSTRG.528";
scaf_00002	transdecoder	CDS	1449500	1449587	.	-	2	transcript_id "MSTRG.528.1.p1"; gene_id "MSTRG.528";
scaf_00002	transdecoder	CDS	1451939	1451999	.	-	0	transcript_id "MSTRG.528.1.p1"; gene_id "MSTRG.528";
scaf_00002	transdecoder	CDS	1467354	1467551	.	-	0	transcript_id "MSTRG.528.1.p1"; gene_id "MSTRG.528";
scaf_00002	transdecoder	CDS	1476302	1476382	.	-	0	transcript_id "MSTRG.528.1.p1"; gene_id "MSTRG.528";
scaf_00002	transdecoder	CDS	1486176	1486313	.	-	0	transcript_id "MSTRG.528.1.p1"; gene_id "MSTRG.528";
scaf_00002	transdecoder	CDS	1532102	1532152	.	-	0	transcript_id "MSTRG.528.1.p1"; gene_id "MSTRG.528";
scaf_00002	transdecoder	exon	1449496	1449587	.	-	.	transcript_id "PMZ_0029461-RA.p1"; gene_id "MSTRG.528";
scaf_00002	transdecoder	exon	1451939	1451999	.	-	.	transcript_id "PMZ_0029461-RA.p1"; gene_id "MSTRG.528";
scaf_00002	transdecoder	exon	1467354	1467551	.	-	.	transcript_id "PMZ_0029461-RA.p1"; gene_id "MSTRG.528";
scaf_00002	transdecoder	exon	1476302	1476382	.	-	.	transcript_id "PMZ_0029461-RA.p1"; gene_id "MSTRG.528";
scaf_00002	transdecoder	exon	1486176	1486256	.	-	.	transcript_id "PMZ_0029461-RA.p1"; gene_id "MSTRG.528";
scaf_00002	transdecoder	CDS	1449496	1449587	.	-	2	transcript_id "PMZ_0029461-RA.p1"; gene_id "MSTRG.528";
scaf_00002	transdecoder	CDS	1451939	1451999	.	-	0	transcript_id "PMZ_0029461-RA.p1"; gene_id "MSTRG.528";
scaf_00002	transdecoder	CDS	1467354	1467551	.	-	0	transcript_id "PMZ_0029461-RA.p1"; gene_id "MSTRG.528";
scaf_00002	transdecoder	CDS	1476302	1476382	.	-	0	transcript_id "PMZ_0029461-RA.p1"; gene_id "MSTRG.528";
scaf_00002	transdecoder	CDS	1486176	1486256	.	-	0	transcript_id "PMZ_0029461-RA.p1"; gene_id "MSTRG.528";
scaf_00002	transdecoder	exon	1540974	1541127	.	+	.	transcript_id "PMZ_0040807-RA.p2"; gene_id "MSTRG.538";
scaf_00002	transdecoder	exon	1542752	1542924	.	+	.	transcript_id "PMZ_0040807-RA.p2"; gene_id "MSTRG.538";
scaf_00002	transdecoder	exon	1544870	1544971	.	+	.	transcript_id "PMZ_0040807-RA.p2"; gene_id "MSTRG.538";
scaf_00002	transdecoder	exon	1546129	1546499	.	+	.	transcript_id "PMZ_0040807-RA.p2"; gene_id "MSTRG.538";
scaf_00002	transdecoder	CDS	1540974	1541127	.	+	0	transcript_id "PMZ_0040807-RA.p2"; gene_id "MSTRG.538";
scaf_00002	transdecoder	CDS	1542752	1542924	.	+	2	transcript_id "PMZ_0040807-RA.p2"; gene_id "MSTRG.538";
scaf_00002	transdecoder	CDS	1544870	1544971	.	+	0	transcript_id "PMZ_0040807-RA.p2"; gene_id "MSTRG.538";
scaf_00002	transdecoder	CDS	1546129	1546182	.	+	0	transcript_id "PMZ_0040807-RA.p2"; gene_id "MSTRG.538";
scaf_00002	transdecoder	exon	1558301	1558337	.	-	.	transcript_id "PMZ_0040808-RA.p1"; gene_id "MSTRG.540";
scaf_00002	transdecoder	exon	1560025	1560104	.	-	.	transcript_id "PMZ_0040808-RA.p1"; gene_id "MSTRG.540";
scaf_00002	transdecoder	exon	1561914	1562083	.	-	.	transcript_id "PMZ_0040808-RA.p1"; gene_id "MSTRG.540";
scaf_00002	transdecoder	exon	1571523	1571595	.	-	.	transcript_id "PMZ_0040808-RA.p1"; gene_id "MSTRG.540";
scaf_00002	transdecoder	exon	1573028	1573245	.	-	.	transcript_id "PMZ_0040808-RA.p1"; gene_id "MSTRG.540";
scaf_00002	transdecoder	exon	1577645	1577702	.	-	.	transcript_id "PMZ_0040808-RA.p1"; gene_id "MSTRG.540";
scaf_00002	transdecoder	exon	1578385	1578465	.	-	.	transcript_id "PMZ_0040808-RA.p1"; gene_id "MSTRG.540";
scaf_00002	transdecoder	exon	1579332	1579469	.	-	.	transcript_id "PMZ_0040808-RA.p1"; gene_id "MSTRG.540";
scaf_00002	transdecoder	CDS	1558301	1558337	.	-	1	transcript_id "PMZ_0040808-RA.p1"; gene_id "MSTRG.540";
scaf_00002	transdecoder	CDS	1560025	1560104	.	-	0	transcript_id "PMZ_0040808-RA.p1"; gene_id "MSTRG.540";
scaf_00002	transdecoder	CDS	1561914	1562083	.	-	2	transcript_id "PMZ_0040808-RA.p1"; gene_id "MSTRG.540";
scaf_00002	transdecoder	CDS	1571523	1571595	.	-	0	transcript_id "PMZ_0040808-RA.p1"; gene_id "MSTRG.540";
scaf_00002	transdecoder	CDS	1573028	1573245	.	-	2	transcript_id "PMZ_0040808-RA.p1"; gene_id "MSTRG.540";
scaf_00002	transdecoder	CDS	1577645	1577702	.	-	0	transcript_id "PMZ_0040808-RA.p1"; gene_id "MSTRG.540";
scaf_00002	transdecoder	CDS	1578385	1578426	.	-	0	transcript_id "PMZ_0040808-RA.p1"; gene_id "MSTRG.540";
scaf_00002	transdecoder	exon	1560432	1562601	.	-	.	transcript_id "MSTRG.540.2.p1"; gene_id "MSTRG.540";
scaf_00002	transdecoder	exon	1573028	1573245	.	-	.	transcript_id "MSTRG.540.2.p1"; gene_id "MSTRG.540";
scaf_00002	transdecoder	exon	1574499	1574599	.	-	.	transcript_id "MSTRG.540.2.p1"; gene_id "MSTRG.540";
scaf_00002	transdecoder	exon	1575789	1575886	.	-	.	transcript_id "MSTRG.540.2.p1"; gene_id "MSTRG.540";
scaf_00002	transdecoder	exon	1576657	1576757	.	-	.	transcript_id "MSTRG.540.2.p1"; gene_id "MSTRG.540";
scaf_00002	transdecoder	exon	1577645	1577702	.	-	.	transcript_id "MSTRG.540.2.p1"; gene_id "MSTRG.540";
scaf_00002	transdecoder	exon	1578385	1578465	.	-	.	transcript_id "MSTRG.540.2.p1"; gene_id "MSTRG.540";
scaf_00002	transdecoder	exon	1579332	1579526	.	-	.	transcript_id "MSTRG.540.2.p1"; gene_id "MSTRG.540";
scaf_00002	transdecoder	CDS	1562362	1562601	.	-	0	transcript_id "MSTRG.540.2.p1"; gene_id "MSTRG.540";
scaf_00002	transdecoder	CDS	1573028	1573245	.	-	2	transcript_id "MSTRG.540.2.p1"; gene_id "MSTRG.540";
scaf_00002	transdecoder	CDS	1574499	1574599	.	-	1	transcript_id "MSTRG.540.2.p1"; gene_id "MSTRG.540";
scaf_00002	transdecoder	CDS	1575789	1575886	.	-	0	transcript_id "MSTRG.540.2.p1"; gene_id "MSTRG.540";
scaf_00002	transdecoder	CDS	1576657	1576757	.	-	2	transcript_id "MSTRG.540.2.p1"; gene_id "MSTRG.540";
scaf_00002	transdecoder	CDS	1577645	1577702	.	-	0	transcript_id "MSTRG.540.2.p1"; gene_id "MSTRG.540";
scaf_00002	transdecoder	CDS	1578385	1578426	.	-	0	transcript_id "MSTRG.540.2.p1"; gene_id "MSTRG.540";
scaf_00002	transdecoder	exon	1579518	1579913	.	+	.	transcript_id "PMZ_0026678-RA.p1"; gene_id "MSTRG.541";
scaf_00002	transdecoder	exon	1581299	1581428	.	+	.	transcript_id "PMZ_0026678-RA.p1"; gene_id "MSTRG.541";
scaf_00002	transdecoder	exon	1582077	1582170	.	+	.	transcript_id "PMZ_0026678-RA.p1"; gene_id "MSTRG.541";
scaf_00002	transdecoder	exon	1582711	1582876	.	+	.	transcript_id "PMZ_0026678-RA.p1"; gene_id "MSTRG.541";
scaf_00002	transdecoder	exon	1583761	1583874	.	+	.	transcript_id "PMZ_0026678-RA.p1"; gene_id "MSTRG.541";
scaf_00002	transdecoder	exon	1584858	1584978	.	+	.	transcript_id "PMZ_0026678-RA.p1"; gene_id "MSTRG.541";
scaf_00002	transdecoder	exon	1586409	1586460	.	+	.	transcript_id "PMZ_0026678-RA.p1"; gene_id "MSTRG.541";
scaf_00002	transdecoder	exon	1587425	1587528	.	+	.	transcript_id "PMZ_0026678-RA.p1"; gene_id "MSTRG.541";
scaf_00002	transdecoder	exon	1588047	1588092	.	+	.	transcript_id "PMZ_0026678-RA.p1"; gene_id "MSTRG.541";
scaf_00002	transdecoder	exon	1597251	1597328	.	+	.	transcript_id "PMZ_0026678-RA.p1"; gene_id "MSTRG.541";
scaf_00002	transdecoder	exon	1599934	1600098	.	+	.	transcript_id "PMZ_0026678-RA.p1"; gene_id "MSTRG.541";
scaf_00002	transdecoder	exon	1600791	1601375	.	+	.	transcript_id "PMZ_0026678-RA.p1"; gene_id "MSTRG.541";
scaf_00002	transdecoder	exon	1604711	1604885	.	+	.	transcript_id "PMZ_0026678-RA.p1"; gene_id "MSTRG.541";
scaf_00002	transdecoder	exon	1621103	1621213	.	+	.	transcript_id "PMZ_0026678-RA.p1"; gene_id "MSTRG.541";
scaf_00002	transdecoder	exon	1623451	1623695	.	+	.	transcript_id "PMZ_0026678-RA.p1"; gene_id "MSTRG.541";
scaf_00002	transdecoder	exon	1624280	1624581	.	+	.	transcript_id "PMZ_0026678-RA.p1"; gene_id "MSTRG.541";
scaf_00002	transdecoder	CDS	1579800	1579913	.	+	0	transcript_id "PMZ_0026678-RA.p1"; gene_id "MSTRG.541";
scaf_00002	transdecoder	CDS	1581299	1581428	.	+	0	transcript_id "PMZ_0026678-RA.p1"; gene_id "MSTRG.541";
scaf_00002	transdecoder	CDS	1582077	1582170	.	+	2	transcript_id "PMZ_0026678-RA.p1"; gene_id "MSTRG.541";
scaf_00002	transdecoder	CDS	1582711	1582876	.	+	1	transcript_id "PMZ_0026678-RA.p1"; gene_id "MSTRG.541";
scaf_00002	transdecoder	CDS	1583761	1583874	.	+	0	transcript_id "PMZ_0026678-RA.p1"; gene_id "MSTRG.541";
scaf_00002	transdecoder	CDS	1584858	1584978	.	+	0	transcript_id "PMZ_0026678-RA.p1"; gene_id "MSTRG.541";
scaf_00002	transdecoder	CDS	1586409	1586460	.	+	2	transcript_id "PMZ_0026678-RA.p1"; gene_id "MSTRG.541";
scaf_00002	transdecoder	CDS	1587425	1587528	.	+	1	transcript_id "PMZ_0026678-RA.p1"; gene_id "MSTRG.541";
scaf_00002	transdecoder	CDS	1588047	1588092	.	+	2	transcript_id "PMZ_0026678-RA.p1"; gene_id "MSTRG.541";
scaf_00002	transdecoder	CDS	1597251	1597328	.	+	1	transcript_id "PMZ_0026678-RA.p1"; gene_id "MSTRG.541";
scaf_00002	transdecoder	CDS	1599934	1600098	.	+	1	transcript_id "PMZ_0026678-RA.p1"; gene_id "MSTRG.541";
scaf_00002	transdecoder	CDS	1600791	1601375	.	+	1	transcript_id "PMZ_0026678-RA.p1"; gene_id "MSTRG.541";
scaf_00002	transdecoder	CDS	1604711	1604885	.	+	1	transcript_id "PMZ_0026678-RA.p1"; gene_id "MSTRG.541";
scaf_00002	transdecoder	CDS	1621103	1621213	.	+	0	transcript_id "PMZ_0026678-RA.p1"; gene_id "MSTRG.541";
scaf_00002	transdecoder	CDS	1623451	1623695	.	+	0	transcript_id "PMZ_0026678-RA.p1"; gene_id "MSTRG.541";
scaf_00002	transdecoder	CDS	1624280	1624367	.	+	1	transcript_id "PMZ_0026678-RA.p1"; gene_id "MSTRG.541";
scaf_00002	transdecoder	exon	1579543	1579913	.	+	.	transcript_id "MSTRG.541.2.p1"; gene_id "MSTRG.541";
scaf_00002	transdecoder	exon	1581299	1581428	.	+	.	transcript_id "MSTRG.541.2.p1"; gene_id "MSTRG.541";
scaf_00002	transdecoder	exon	1582077	1582170	.	+	.	transcript_id "MSTRG.541.2.p1"; gene_id "MSTRG.541";
scaf_00002	transdecoder	exon	1582711	1582876	.	+	.	transcript_id "MSTRG.541.2.p1"; gene_id "MSTRG.541";
scaf_00002	transdecoder	exon	1583761	1583883	.	+	.	transcript_id "MSTRG.541.2.p1"; gene_id "MSTRG.541";
scaf_00002	transdecoder	exon	1584858	1584978	.	+	.	transcript_id "MSTRG.541.2.p1"; gene_id "MSTRG.541";
scaf_00002	transdecoder	exon	1585482	1585564	.	+	.	transcript_id "MSTRG.541.2.p1"; gene_id "MSTRG.541";
scaf_00002	transdecoder	exon	1586659	1586719	.	+	.	transcript_id "MSTRG.541.2.p1"; gene_id "MSTRG.541";
scaf_00002	transdecoder	exon	1587425	1587528	.	+	.	transcript_id "MSTRG.541.2.p1"; gene_id "MSTRG.541";
scaf_00002	transdecoder	exon	1588047	1589236	.	+	.	transcript_id "MSTRG.541.2.p1"; gene_id "MSTRG.541";
scaf_00002	transdecoder	CDS	1579800	1579913	.	+	0	transcript_id "MSTRG.541.2.p1"; gene_id "MSTRG.541";
scaf_00002	transdecoder	CDS	1581299	1581428	.	+	0	transcript_id "MSTRG.541.2.p1"; gene_id "MSTRG.541";
scaf_00002	transdecoder	CDS	1582077	1582170	.	+	2	transcript_id "MSTRG.541.2.p1"; gene_id "MSTRG.541";
scaf_00002	transdecoder	CDS	1582711	1582876	.	+	1	transcript_id "MSTRG.541.2.p1"; gene_id "MSTRG.541";
scaf_00002	transdecoder	CDS	1583761	1583883	.	+	0	transcript_id "MSTRG.541.2.p1"; gene_id "MSTRG.541";
scaf_00002	transdecoder	CDS	1584858	1584978	.	+	0	transcript_id "MSTRG.541.2.p1"; gene_id "MSTRG.541";
scaf_00002	transdecoder	CDS	1585482	1585564	.	+	2	transcript_id "MSTRG.541.2.p1"; gene_id "MSTRG.541";
scaf_00002	transdecoder	CDS	1586659	1586719	.	+	0	transcript_id "MSTRG.541.2.p1"; gene_id "MSTRG.541";
scaf_00002	transdecoder	CDS	1587425	1587528	.	+	2	transcript_id "MSTRG.541.2.p1"; gene_id "MSTRG.541";
scaf_00002	transdecoder	CDS	1588047	1588151	.	+	0	transcript_id "MSTRG.541.2.p1"; gene_id "MSTRG.541";
scaf_00002	transdecoder	exon	1596748	1598163	.	+	.	transcript_id "MSTRG.541.3.p1"; gene_id "MSTRG.541";
scaf_00002	transdecoder	exon	1600619	1601375	.	+	.	transcript_id "MSTRG.541.3.p1"; gene_id "MSTRG.541";
scaf_00002	transdecoder	exon	1604711	1604885	.	+	.	transcript_id "MSTRG.541.3.p1"; gene_id "MSTRG.541";
scaf_00002	transdecoder	exon	1621103	1621213	.	+	.	transcript_id "MSTRG.541.3.p1"; gene_id "MSTRG.541";
scaf_00002	transdecoder	exon	1623412	1623695	.	+	.	transcript_id "MSTRG.541.3.p1"; gene_id "MSTRG.541";
scaf_00002	transdecoder	exon	1624280	1630717	.	+	.	transcript_id "MSTRG.541.3.p1"; gene_id "MSTRG.541";
scaf_00002	transdecoder	CDS	1600987	1601375	.	+	0	transcript_id "MSTRG.541.3.p1"; gene_id "MSTRG.541";
scaf_00002	transdecoder	CDS	1604711	1604885	.	+	1	transcript_id "MSTRG.541.3.p1"; gene_id "MSTRG.541";
scaf_00002	transdecoder	CDS	1621103	1621213	.	+	0	transcript_id "MSTRG.541.3.p1"; gene_id "MSTRG.541";
scaf_00002	transdecoder	CDS	1623412	1623695	.	+	0	transcript_id "MSTRG.541.3.p1"; gene_id "MSTRG.541";
scaf_00002	transdecoder	CDS	1624280	1624367	.	+	1	transcript_id "MSTRG.541.3.p1"; gene_id "MSTRG.541";
scaf_00002	transdecoder	exon	1622175	1622296	.	-	.	transcript_id "MSTRG.544.1.p3"; gene_id "MSTRG.544";
scaf_00002	transdecoder	exon	1622664	1623024	.	-	.	transcript_id "MSTRG.544.1.p3"; gene_id "MSTRG.544";
scaf_00002	transdecoder	CDS	1622176	1622296	.	-	1	transcript_id "MSTRG.544.1.p3"; gene_id "MSTRG.544";
scaf_00002	transdecoder	CDS	1622664	1623022	.	-	0	transcript_id "MSTRG.544.1.p3"; gene_id "MSTRG.544";
scaf_00002	transdecoder	exon	1622214	1622462	.	-	.	transcript_id "MSTRG.544.2.p2"; gene_id "MSTRG.544";
scaf_00002	transdecoder	exon	1622873	1622982	.	-	.	transcript_id "MSTRG.544.2.p2"; gene_id "MSTRG.544";
scaf_00002	transdecoder	CDS	1622215	1622462	.	-	2	transcript_id "MSTRG.544.2.p2"; gene_id "MSTRG.544";
scaf_00002	transdecoder	CDS	1622873	1622981	.	-	0	transcript_id "MSTRG.544.2.p2"; gene_id "MSTRG.544";
scaf_00002	transdecoder	exon	1631087	1631503	.	-	.	transcript_id "MSTRG.545.1.p7"; gene_id "MSTRG.545";
scaf_00002	transdecoder	exon	1631569	1635136	.	-	.	transcript_id "MSTRG.545.1.p7"; gene_id "MSTRG.545";
scaf_00002	transdecoder	exon	1635153	1635725	.	-	.	transcript_id "MSTRG.545.1.p7"; gene_id "MSTRG.545";
scaf_00002	transdecoder	exon	1638615	1638755	.	-	.	transcript_id "MSTRG.545.1.p7"; gene_id "MSTRG.545";
scaf_00002	transdecoder	exon	1639661	1639811	.	-	.	transcript_id "MSTRG.545.1.p7"; gene_id "MSTRG.545";
scaf_00002	transdecoder	exon	1641157	1641243	.	-	.	transcript_id "MSTRG.545.1.p7"; gene_id "MSTRG.545";
scaf_00002	transdecoder	exon	1643444	1652588	.	-	.	transcript_id "MSTRG.545.1.p7"; gene_id "MSTRG.545";
scaf_00002	transdecoder	exon	1653281	1653313	.	-	.	transcript_id "MSTRG.545.1.p7"; gene_id "MSTRG.545";
scaf_00002	transdecoder	exon	1653975	1654022	.	-	.	transcript_id "MSTRG.545.1.p7"; gene_id "MSTRG.545";
scaf_00002	transdecoder	exon	1654350	1654391	.	-	.	transcript_id "MSTRG.545.1.p7"; gene_id "MSTRG.545";
scaf_00002	transdecoder	exon	1654523	1654546	.	-	.	transcript_id "MSTRG.545.1.p7"; gene_id "MSTRG.545";
scaf_00002	transdecoder	exon	1655236	1655265	.	-	.	transcript_id "MSTRG.545.1.p7"; gene_id "MSTRG.545";
scaf_00002	transdecoder	exon	1656746	1656793	.	-	.	transcript_id "MSTRG.545.1.p7"; gene_id "MSTRG.545";
scaf_00002	transdecoder	exon	1658172	1658213	.	-	.	transcript_id "MSTRG.545.1.p7"; gene_id "MSTRG.545";
scaf_00002	transdecoder	exon	1659982	1660026	.	-	.	transcript_id "MSTRG.545.1.p7"; gene_id "MSTRG.545";
scaf_00002	transdecoder	exon	1663839	1663875	.	-	.	transcript_id "MSTRG.545.1.p7"; gene_id "MSTRG.545";
scaf_00002	transdecoder	exon	1664478	1664522	.	-	.	transcript_id "MSTRG.545.1.p7"; gene_id "MSTRG.545";
scaf_00002	transdecoder	exon	1664915	1664956	.	-	.	transcript_id "MSTRG.545.1.p7"; gene_id "MSTRG.545";
scaf_00002	transdecoder	exon	1669151	1669210	.	-	.	transcript_id "MSTRG.545.1.p7"; gene_id "MSTRG.545";
scaf_00002	transdecoder	exon	1669540	1669599	.	-	.	transcript_id "MSTRG.545.1.p7"; gene_id "MSTRG.545";
scaf_00002	transdecoder	exon	1670853	1672424	.	-	.	transcript_id "MSTRG.545.1.p7"; gene_id "MSTRG.545";
scaf_00002	transdecoder	exon	1675951	1676376	.	-	.	transcript_id "MSTRG.545.1.p7"; gene_id "MSTRG.545";
scaf_00002	transdecoder	exon	1681292	1681459	.	-	.	transcript_id "MSTRG.545.1.p7"; gene_id "MSTRG.545";
scaf_00002	transdecoder	exon	1682246	1682314	.	-	.	transcript_id "MSTRG.545.1.p7"; gene_id "MSTRG.545";
scaf_00002	transdecoder	exon	1687098	1687309	.	-	.	transcript_id "MSTRG.545.1.p7"; gene_id "MSTRG.545";
scaf_00002	transdecoder	exon	1692211	1692669	.	-	.	transcript_id "MSTRG.545.1.p7"; gene_id "MSTRG.545";
scaf_00002	transdecoder	CDS	1635637	1635725	.	-	2	transcript_id "MSTRG.545.1.p7"; gene_id "MSTRG.545";
scaf_00002	transdecoder	CDS	1638615	1638755	.	-	2	transcript_id "MSTRG.545.1.p7"; gene_id "MSTRG.545";
scaf_00002	transdecoder	CDS	1639661	1639811	.	-	0	transcript_id "MSTRG.545.1.p7"; gene_id "MSTRG.545";
scaf_00002	transdecoder	CDS	1641157	1641225	.	-	0	transcript_id "MSTRG.545.1.p7"; gene_id "MSTRG.545";
scaf_00002	transdecoder	exon	1631127	1635725	.	-	.	transcript_id "MSTRG.545.2.p5"; gene_id "MSTRG.545";
scaf_00002	transdecoder	exon	1638615	1638755	.	-	.	transcript_id "MSTRG.545.2.p5"; gene_id "MSTRG.545";
scaf_00002	transdecoder	exon	1639661	1639811	.	-	.	transcript_id "MSTRG.545.2.p5"; gene_id "MSTRG.545";
scaf_00002	transdecoder	exon	1641157	1641243	.	-	.	transcript_id "MSTRG.545.2.p5"; gene_id "MSTRG.545";
scaf_00002	transdecoder	exon	1643444	1643532	.	-	.	transcript_id "MSTRG.545.2.p5"; gene_id "MSTRG.545";
scaf_00002	transdecoder	exon	1653281	1653313	.	-	.	transcript_id "MSTRG.545.2.p5"; gene_id "MSTRG.545";
scaf_00002	transdecoder	exon	1653975	1654022	.	-	.	transcript_id "MSTRG.545.2.p5"; gene_id "MSTRG.545";
scaf_00002	transdecoder	exon	1654350	1654391	.	-	.	transcript_id "MSTRG.545.2.p5"; gene_id "MSTRG.545";
scaf_00002	transdecoder	exon	1654523	1654546	.	-	.	transcript_id "MSTRG.545.2.p5"; gene_id "MSTRG.545";
scaf_00002	transdecoder	exon	1655236	1655265	.	-	.	transcript_id "MSTRG.545.2.p5"; gene_id "MSTRG.545";
scaf_00002	transdecoder	exon	1656746	1656793	.	-	.	transcript_id "MSTRG.545.2.p5"; gene_id "MSTRG.545";
scaf_00002	transdecoder	exon	1658172	1658213	.	-	.	transcript_id "MSTRG.545.2.p5"; gene_id "MSTRG.545";
scaf_00002	transdecoder	exon	1659982	1660026	.	-	.	transcript_id "MSTRG.545.2.p5"; gene_id "MSTRG.545";
scaf_00002	transdecoder	exon	1664478	1664522	.	-	.	transcript_id "MSTRG.545.2.p5"; gene_id "MSTRG.545";
scaf_00002	transdecoder	exon	1664915	1664956	.	-	.	transcript_id "MSTRG.545.2.p5"; gene_id "MSTRG.545";
scaf_00002	transdecoder	exon	1669151	1669210	.	-	.	transcript_id "MSTRG.545.2.p5"; gene_id "MSTRG.545";
scaf_00002	transdecoder	exon	1670853	1672424	.	-	.	transcript_id "MSTRG.545.2.p5"; gene_id "MSTRG.545";
scaf_00002	transdecoder	exon	1676347	1676376	.	-	.	transcript_id "MSTRG.545.2.p5"; gene_id "MSTRG.545";
scaf_00002	transdecoder	exon	1681292	1681459	.	-	.	transcript_id "MSTRG.545.2.p5"; gene_id "MSTRG.545";
scaf_00002	transdecoder	exon	1682246	1682314	.	-	.	transcript_id "MSTRG.545.2.p5"; gene_id "MSTRG.545";
scaf_00002	transdecoder	exon	1687098	1687309	.	-	.	transcript_id "MSTRG.545.2.p5"; gene_id "MSTRG.545";
scaf_00002	transdecoder	exon	1712336	1712403	.	-	.	transcript_id "MSTRG.545.2.p5"; gene_id "MSTRG.545";
scaf_00002	transdecoder	exon	1713605	1713929	.	-	.	transcript_id "MSTRG.545.2.p5"; gene_id "MSTRG.545";
scaf_00002	transdecoder	CDS	1635637	1635725	.	-	2	transcript_id "MSTRG.545.2.p5"; gene_id "MSTRG.545";
scaf_00002	transdecoder	CDS	1638615	1638755	.	-	2	transcript_id "MSTRG.545.2.p5"; gene_id "MSTRG.545";
scaf_00002	transdecoder	CDS	1639661	1639811	.	-	0	transcript_id "MSTRG.545.2.p5"; gene_id "MSTRG.545";
scaf_00002	transdecoder	CDS	1641157	1641225	.	-	0	transcript_id "MSTRG.545.2.p5"; gene_id "MSTRG.545";
scaf_00002	transdecoder	exon	1634891	1635725	.	-	.	transcript_id "MSTRG.545.3.p7"; gene_id "MSTRG.545";
scaf_00002	transdecoder	exon	1638615	1638755	.	-	.	transcript_id "MSTRG.545.3.p7"; gene_id "MSTRG.545";
scaf_00002	transdecoder	exon	1639661	1639811	.	-	.	transcript_id "MSTRG.545.3.p7"; gene_id "MSTRG.545";
scaf_00002	transdecoder	exon	1641157	1641243	.	-	.	transcript_id "MSTRG.545.3.p7"; gene_id "MSTRG.545";
scaf_00002	transdecoder	exon	1643444	1652588	.	-	.	transcript_id "MSTRG.545.3.p7"; gene_id "MSTRG.545";
scaf_00002	transdecoder	exon	1653281	1653313	.	-	.	transcript_id "MSTRG.545.3.p7"; gene_id "MSTRG.545";
scaf_00002	transdecoder	exon	1653975	1654022	.	-	.	transcript_id "MSTRG.545.3.p7"; gene_id "MSTRG.545";
scaf_00002	transdecoder	exon	1654350	1654391	.	-	.	transcript_id "MSTRG.545.3.p7"; gene_id "MSTRG.545";
scaf_00002	transdecoder	exon	1654523	1654546	.	-	.	transcript_id "MSTRG.545.3.p7"; gene_id "MSTRG.545";
scaf_00002	transdecoder	exon	1655236	1655265	.	-	.	transcript_id "MSTRG.545.3.p7"; gene_id "MSTRG.545";
scaf_00002	transdecoder	exon	1656746	1656793	.	-	.	transcript_id "MSTRG.545.3.p7"; gene_id "MSTRG.545";
scaf_00002	transdecoder	exon	1658172	1658213	.	-	.	transcript_id "MSTRG.545.3.p7"; gene_id "MSTRG.545";
scaf_00002	transdecoder	exon	1659982	1660026	.	-	.	transcript_id "MSTRG.545.3.p7"; gene_id "MSTRG.545";
scaf_00002	transdecoder	exon	1664478	1664522	.	-	.	transcript_id "MSTRG.545.3.p7"; gene_id "MSTRG.545";
scaf_00002	transdecoder	exon	1664915	1664956	.	-	.	transcript_id "MSTRG.545.3.p7"; gene_id "MSTRG.545";
scaf_00002	transdecoder	exon	1669151	1669210	.	-	.	transcript_id "MSTRG.545.3.p7"; gene_id "MSTRG.545";
scaf_00002	transdecoder	exon	1670853	1672424	.	-	.	transcript_id "MSTRG.545.3.p7"; gene_id "MSTRG.545";
scaf_00002	transdecoder	exon	1676347	1676376	.	-	.	transcript_id "MSTRG.545.3.p7"; gene_id "MSTRG.545";
scaf_00002	transdecoder	exon	1681292	1681459	.	-	.	transcript_id "MSTRG.545.3.p7"; gene_id "MSTRG.545";
scaf_00002	transdecoder	exon	1682246	1682314	.	-	.	transcript_id "MSTRG.545.3.p7"; gene_id "MSTRG.545";
scaf_00002	transdecoder	exon	1687098	1687309	.	-	.	transcript_id "MSTRG.545.3.p7"; gene_id "MSTRG.545";
scaf_00002	transdecoder	exon	1692211	1692701	.	-	.	transcript_id "MSTRG.545.3.p7"; gene_id "MSTRG.545";
scaf_00002	transdecoder	CDS	1635637	1635725	.	-	2	transcript_id "MSTRG.545.3.p7"; gene_id "MSTRG.545";
scaf_00002	transdecoder	CDS	1638615	1638755	.	-	2	transcript_id "MSTRG.545.3.p7"; gene_id "MSTRG.545";
scaf_00002	transdecoder	CDS	1639661	1639811	.	-	0	transcript_id "MSTRG.545.3.p7"; gene_id "MSTRG.545";
scaf_00002	transdecoder	CDS	1641157	1641225	.	-	0	transcript_id "MSTRG.545.3.p7"; gene_id "MSTRG.545";
scaf_00002	transdecoder	exon	1634891	1635725	.	-	.	transcript_id "MSTRG.545.4.p1"; gene_id "MSTRG.545";
scaf_00002	transdecoder	exon	1638615	1638755	.	-	.	transcript_id "MSTRG.545.4.p1"; gene_id "MSTRG.545";
scaf_00002	transdecoder	exon	1639661	1639811	.	-	.	transcript_id "MSTRG.545.4.p1"; gene_id "MSTRG.545";
scaf_00002	transdecoder	exon	1641157	1641243	.	-	.	transcript_id "MSTRG.545.4.p1"; gene_id "MSTRG.545";
scaf_00002	transdecoder	exon	1643444	1643532	.	-	.	transcript_id "MSTRG.545.4.p1"; gene_id "MSTRG.545";
scaf_00002	transdecoder	exon	1653281	1653313	.	-	.	transcript_id "MSTRG.545.4.p1"; gene_id "MSTRG.545";
scaf_00002	transdecoder	exon	1653975	1654022	.	-	.	transcript_id "MSTRG.545.4.p1"; gene_id "MSTRG.545";
scaf_00002	transdecoder	exon	1654350	1654391	.	-	.	transcript_id "MSTRG.545.4.p1"; gene_id "MSTRG.545";
scaf_00002	transdecoder	exon	1654523	1654546	.	-	.	transcript_id "MSTRG.545.4.p1"; gene_id "MSTRG.545";
scaf_00002	transdecoder	exon	1655236	1655265	.	-	.	transcript_id "MSTRG.545.4.p1"; gene_id "MSTRG.545";
scaf_00002	transdecoder	exon	1656746	1656793	.	-	.	transcript_id "MSTRG.545.4.p1"; gene_id "MSTRG.545";
scaf_00002	transdecoder	exon	1658172	1658213	.	-	.	transcript_id "MSTRG.545.4.p1"; gene_id "MSTRG.545";
scaf_00002	transdecoder	exon	1659982	1660026	.	-	.	transcript_id "MSTRG.545.4.p1"; gene_id "MSTRG.545";
scaf_00002	transdecoder	exon	1664478	1664522	.	-	.	transcript_id "MSTRG.545.4.p1"; gene_id "MSTRG.545";
scaf_00002	transdecoder	exon	1664915	1664956	.	-	.	transcript_id "MSTRG.545.4.p1"; gene_id "MSTRG.545";
scaf_00002	transdecoder	exon	1669151	1669210	.	-	.	transcript_id "MSTRG.545.4.p1"; gene_id "MSTRG.545";
scaf_00002	transdecoder	exon	1669540	1669599	.	-	.	transcript_id "MSTRG.545.4.p1"; gene_id "MSTRG.545";
scaf_00002	transdecoder	exon	1670853	1672424	.	-	.	transcript_id "MSTRG.545.4.p1"; gene_id "MSTRG.545";
scaf_00002	transdecoder	exon	1676347	1676376	.	-	.	transcript_id "MSTRG.545.4.p1"; gene_id "MSTRG.545";
scaf_00002	transdecoder	exon	1677560	1681459	.	-	.	transcript_id "MSTRG.545.4.p1"; gene_id "MSTRG.545";
scaf_00002	transdecoder	exon	1682246	1682314	.	-	.	transcript_id "MSTRG.545.4.p1"; gene_id "MSTRG.545";
scaf_00002	transdecoder	exon	1712336	1712403	.	-	.	transcript_id "MSTRG.545.4.p1"; gene_id "MSTRG.545";
scaf_00002	transdecoder	exon	1713605	1713900	.	-	.	transcript_id "MSTRG.545.4.p1"; gene_id "MSTRG.545";
scaf_00002	transdecoder	CDS	1635637	1635725	.	-	2	transcript_id "MSTRG.545.4.p1"; gene_id "MSTRG.545";
scaf_00002	transdecoder	CDS	1638615	1638755	.	-	2	transcript_id "MSTRG.545.4.p1"; gene_id "MSTRG.545";
scaf_00002	transdecoder	CDS	1639661	1639811	.	-	0	transcript_id "MSTRG.545.4.p1"; gene_id "MSTRG.545";
scaf_00002	transdecoder	CDS	1641157	1641243	.	-	0	transcript_id "MSTRG.545.4.p1"; gene_id "MSTRG.545";
scaf_00002	transdecoder	CDS	1643444	1643532	.	-	2	transcript_id "MSTRG.545.4.p1"; gene_id "MSTRG.545";
scaf_00002	transdecoder	CDS	1653281	1653313	.	-	2	transcript_id "MSTRG.545.4.p1"; gene_id "MSTRG.545";
scaf_00002	transdecoder	CDS	1653975	1654022	.	-	2	transcript_id "MSTRG.545.4.p1"; gene_id "MSTRG.545";
scaf_00002	transdecoder	CDS	1654350	1654391	.	-	2	transcript_id "MSTRG.545.4.p1"; gene_id "MSTRG.545";
scaf_00002	transdecoder	CDS	1654523	1654546	.	-	2	transcript_id "MSTRG.545.4.p1"; gene_id "MSTRG.545";
scaf_00002	transdecoder	CDS	1655236	1655265	.	-	2	transcript_id "MSTRG.545.4.p1"; gene_id "MSTRG.545";
scaf_00002	transdecoder	CDS	1656746	1656793	.	-	2	transcript_id "MSTRG.545.4.p1"; gene_id "MSTRG.545";
scaf_00002	transdecoder	CDS	1658172	1658213	.	-	2	transcript_id "MSTRG.545.4.p1"; gene_id "MSTRG.545";
scaf_00002	transdecoder	CDS	1659982	1660026	.	-	2	transcript_id "MSTRG.545.4.p1"; gene_id "MSTRG.545";
scaf_00002	transdecoder	CDS	1664478	1664522	.	-	2	transcript_id "MSTRG.545.4.p1"; gene_id "MSTRG.545";
scaf_00002	transdecoder	CDS	1664915	1664956	.	-	2	transcript_id "MSTRG.545.4.p1"; gene_id "MSTRG.545";
scaf_00002	transdecoder	CDS	1669151	1669210	.	-	2	transcript_id "MSTRG.545.4.p1"; gene_id "MSTRG.545";
scaf_00002	transdecoder	CDS	1669540	1669549	.	-	0	transcript_id "MSTRG.545.4.p1"; gene_id "MSTRG.545";
scaf_00002	transdecoder	exon	1635188	1635352	.	-	.	transcript_id "PMZ_0029460-RA.p1"; gene_id "MSTRG.545";
scaf_00002	transdecoder	exon	1639707	1639802	.	-	.	transcript_id "PMZ_0029460-RA.p1"; gene_id "MSTRG.545";
scaf_00002	transdecoder	exon	1643444	1643532	.	-	.	transcript_id "PMZ_0029460-RA.p1"; gene_id "MSTRG.545";
scaf_00002	transdecoder	exon	1644276	1644318	.	-	.	transcript_id "PMZ_0029460-RA.p1"; gene_id "MSTRG.545";
scaf_00002	transdecoder	exon	1645468	1645527	.	-	.	transcript_id "PMZ_0029460-RA.p1"; gene_id "MSTRG.545";
scaf_00002	transdecoder	CDS	1635188	1635352	.	-	0	transcript_id "PMZ_0029460-RA.p1"; gene_id "MSTRG.545";
scaf_00002	transdecoder	CDS	1639707	1639802	.	-	0	transcript_id "PMZ_0029460-RA.p1"; gene_id "MSTRG.545";
scaf_00002	transdecoder	CDS	1643444	1643532	.	-	2	transcript_id "PMZ_0029460-RA.p1"; gene_id "MSTRG.545";
scaf_00002	transdecoder	CDS	1644276	1644318	.	-	0	transcript_id "PMZ_0029460-RA.p1"; gene_id "MSTRG.545";
scaf_00002	transdecoder	CDS	1645468	1645527	.	-	0	transcript_id "PMZ_0029460-RA.p1"; gene_id "MSTRG.545";
scaf_00002	transdecoder	exon	1650089	1652588	.	-	.	transcript_id "MSTRG.545.6.p1"; gene_id "MSTRG.545";
scaf_00002	transdecoder	exon	1653281	1653313	.	-	.	transcript_id "MSTRG.545.6.p1"; gene_id "MSTRG.545";
scaf_00002	transdecoder	exon	1653975	1654022	.	-	.	transcript_id "MSTRG.545.6.p1"; gene_id "MSTRG.545";
scaf_00002	transdecoder	exon	1654350	1654391	.	-	.	transcript_id "MSTRG.545.6.p1"; gene_id "MSTRG.545";
scaf_00002	transdecoder	exon	1654523	1654546	.	-	.	transcript_id "MSTRG.545.6.p1"; gene_id "MSTRG.545";
scaf_00002	transdecoder	exon	1655236	1655265	.	-	.	transcript_id "MSTRG.545.6.p1"; gene_id "MSTRG.545";
scaf_00002	transdecoder	exon	1656746	1656793	.	-	.	transcript_id "MSTRG.545.6.p1"; gene_id "MSTRG.545";
scaf_00002	transdecoder	exon	1658172	1658213	.	-	.	transcript_id "MSTRG.545.6.p1"; gene_id "MSTRG.545";
scaf_00002	transdecoder	exon	1659982	1660026	.	-	.	transcript_id "MSTRG.545.6.p1"; gene_id "MSTRG.545";
scaf_00002	transdecoder	exon	1664478	1664522	.	-	.	transcript_id "MSTRG.545.6.p1"; gene_id "MSTRG.545";
scaf_00002	transdecoder	exon	1664915	1664956	.	-	.	transcript_id "MSTRG.545.6.p1"; gene_id "MSTRG.545";
scaf_00002	transdecoder	exon	1669151	1669210	.	-	.	transcript_id "MSTRG.545.6.p1"; gene_id "MSTRG.545";
scaf_00002	transdecoder	exon	1669540	1670711	.	-	.	transcript_id "MSTRG.545.6.p1"; gene_id "MSTRG.545";
scaf_00002	transdecoder	CDS	1652440	1652588	.	-	2	transcript_id "MSTRG.545.6.p1"; gene_id "MSTRG.545";
scaf_00002	transdecoder	CDS	1653281	1653313	.	-	2	transcript_id "MSTRG.545.6.p1"; gene_id "MSTRG.545";
scaf_00002	transdecoder	CDS	1653975	1654022	.	-	2	transcript_id "MSTRG.545.6.p1"; gene_id "MSTRG.545";
scaf_00002	transdecoder	CDS	1654350	1654391	.	-	2	transcript_id "MSTRG.545.6.p1"; gene_id "MSTRG.545";
scaf_00002	transdecoder	CDS	1654523	1654546	.	-	2	transcript_id "MSTRG.545.6.p1"; gene_id "MSTRG.545";
scaf_00002	transdecoder	CDS	1655236	1655265	.	-	2	transcript_id "MSTRG.545.6.p1"; gene_id "MSTRG.545";
scaf_00002	transdecoder	CDS	1656746	1656793	.	-	2	transcript_id "MSTRG.545.6.p1"; gene_id "MSTRG.545";
scaf_00002	transdecoder	CDS	1658172	1658213	.	-	2	transcript_id "MSTRG.545.6.p1"; gene_id "MSTRG.545";
scaf_00002	transdecoder	CDS	1659982	1660026	.	-	2	transcript_id "MSTRG.545.6.p1"; gene_id "MSTRG.545";
scaf_00002	transdecoder	CDS	1664478	1664522	.	-	2	transcript_id "MSTRG.545.6.p1"; gene_id "MSTRG.545";
scaf_00002	transdecoder	CDS	1664915	1664956	.	-	2	transcript_id "MSTRG.545.6.p1"; gene_id "MSTRG.545";
scaf_00002	transdecoder	CDS	1669151	1669210	.	-	2	transcript_id "MSTRG.545.6.p1"; gene_id "MSTRG.545";
scaf_00002	transdecoder	CDS	1669540	1669549	.	-	0	transcript_id "MSTRG.545.6.p1"; gene_id "MSTRG.545";
scaf_00002	transdecoder	exon	1668102	1668139	.	-	.	transcript_id "PMZ_0029459-RA.p1"; gene_id "MSTRG.545";
scaf_00002	transdecoder	exon	1669151	1669210	.	-	.	transcript_id "PMZ_0029459-RA.p1"; gene_id "MSTRG.545";
scaf_00002	transdecoder	exon	1669540	1669599	.	-	.	transcript_id "PMZ_0029459-RA.p1"; gene_id "MSTRG.545";
scaf_00002	transdecoder	exon	1670853	1671855	.	-	.	transcript_id "PMZ_0029459-RA.p1"; gene_id "MSTRG.545";
scaf_00002	transdecoder	exon	1671990	1672346	.	-	.	transcript_id "PMZ_0029459-RA.p1"; gene_id "MSTRG.545";
scaf_00002	transdecoder	exon	1675836	1675945	.	-	.	transcript_id "PMZ_0029459-RA.p1"; gene_id "MSTRG.545";
scaf_00002	transdecoder	exon	1681265	1681400	.	-	.	transcript_id "PMZ_0029459-RA.p1"; gene_id "MSTRG.545";
scaf_00002	transdecoder	exon	1682235	1682314	.	-	.	transcript_id "PMZ_0029459-RA.p1"; gene_id "MSTRG.545";
scaf_00002	transdecoder	exon	1683769	1683801	.	-	.	transcript_id "PMZ_0029459-RA.p1"; gene_id "MSTRG.545";
scaf_00002	transdecoder	exon	1685306	1685473	.	-	.	transcript_id "PMZ_0029459-RA.p1"; gene_id "MSTRG.545";
scaf_00002	transdecoder	exon	1687098	1687208	.	-	.	transcript_id "PMZ_0029459-RA.p1"; gene_id "MSTRG.545";
scaf_00002	transdecoder	exon	1688612	1688633	.	-	.	transcript_id "PMZ_0029459-RA.p1"; gene_id "MSTRG.545";
scaf_00002	transdecoder	CDS	1668102	1668139	.	-	2	transcript_id "PMZ_0029459-RA.p1"; gene_id "MSTRG.545";
scaf_00002	transdecoder	CDS	1669151	1669210	.	-	2	transcript_id "PMZ_0029459-RA.p1"; gene_id "MSTRG.545";
scaf_00002	transdecoder	CDS	1669540	1669599	.	-	2	transcript_id "PMZ_0029459-RA.p1"; gene_id "MSTRG.545";
scaf_00002	transdecoder	CDS	1670853	1671855	.	-	0	transcript_id "PMZ_0029459-RA.p1"; gene_id "MSTRG.545";
scaf_00002	transdecoder	CDS	1671990	1672346	.	-	0	transcript_id "PMZ_0029459-RA.p1"; gene_id "MSTRG.545";
scaf_00002	transdecoder	CDS	1675836	1675945	.	-	2	transcript_id "PMZ_0029459-RA.p1"; gene_id "MSTRG.545";
scaf_00002	transdecoder	CDS	1681265	1681400	.	-	0	transcript_id "PMZ_0029459-RA.p1"; gene_id "MSTRG.545";
scaf_00002	transdecoder	CDS	1682235	1682314	.	-	2	transcript_id "PMZ_0029459-RA.p1"; gene_id "MSTRG.545";
scaf_00002	transdecoder	CDS	1683769	1683801	.	-	2	transcript_id "PMZ_0029459-RA.p1"; gene_id "MSTRG.545";
scaf_00002	transdecoder	CDS	1685306	1685473	.	-	2	transcript_id "PMZ_0029459-RA.p1"; gene_id "MSTRG.545";
scaf_00002	transdecoder	CDS	1687098	1687208	.	-	2	transcript_id "PMZ_0029459-RA.p1"; gene_id "MSTRG.545";
scaf_00002	transdecoder	CDS	1688612	1688633	.	-	0	transcript_id "PMZ_0029459-RA.p1"; gene_id "MSTRG.545";
scaf_00002	transdecoder	exon	1719490	1721927	.	-	.	transcript_id "MSTRG.539.1.p6"; gene_id "MSTRG.539";
scaf_00002	transdecoder	exon	1722162	1722238	.	-	.	transcript_id "MSTRG.539.1.p6"; gene_id "MSTRG.539";
scaf_00002	transdecoder	exon	1722496	1722621	.	-	.	transcript_id "MSTRG.539.1.p6"; gene_id "MSTRG.539";
scaf_00002	transdecoder	exon	1722944	1723005	.	-	.	transcript_id "MSTRG.539.1.p6"; gene_id "MSTRG.539";
scaf_00002	transdecoder	exon	1724047	1732109	.	-	.	transcript_id "MSTRG.539.1.p6"; gene_id "MSTRG.539";
scaf_00002	transdecoder	CDS	1721912	1721927	.	-	1	transcript_id "MSTRG.539.1.p6"; gene_id "MSTRG.539";
scaf_00002	transdecoder	CDS	1722162	1722238	.	-	0	transcript_id "MSTRG.539.1.p6"; gene_id "MSTRG.539";
scaf_00002	transdecoder	CDS	1722496	1722621	.	-	0	transcript_id "MSTRG.539.1.p6"; gene_id "MSTRG.539";
scaf_00002	transdecoder	CDS	1722944	1723005	.	-	2	transcript_id "MSTRG.539.1.p6"; gene_id "MSTRG.539";
scaf_00002	transdecoder	CDS	1724047	1724134	.	-	0	transcript_id "MSTRG.539.1.p6"; gene_id "MSTRG.539";
scaf_00002	transdecoder	exon	1737544	1743154	.	-	.	transcript_id "MSTRG.547.1.p1"; gene_id "MSTRG.547";
scaf_00002	transdecoder	exon	1743350	1743919	.	-	.	transcript_id "MSTRG.547.1.p1"; gene_id "MSTRG.547";
scaf_00002	transdecoder	exon	1744287	1746472	.	-	.	transcript_id "MSTRG.547.1.p1"; gene_id "MSTRG.547";
scaf_00002	transdecoder	exon	1747463	1747582	.	-	.	transcript_id "MSTRG.547.1.p1"; gene_id "MSTRG.547";
scaf_00002	transdecoder	exon	1748085	1748136	.	-	.	transcript_id "MSTRG.547.1.p1"; gene_id "MSTRG.547";
scaf_00002	transdecoder	exon	1749394	1749485	.	-	.	transcript_id "MSTRG.547.1.p1"; gene_id "MSTRG.547";
scaf_00002	transdecoder	exon	1749823	1749964	.	-	.	transcript_id "MSTRG.547.1.p1"; gene_id "MSTRG.547";
scaf_00002	transdecoder	exon	1751089	1751190	.	-	.	transcript_id "MSTRG.547.1.p1"; gene_id "MSTRG.547";
scaf_00002	transdecoder	exon	1751548	1751629	.	-	.	transcript_id "MSTRG.547.1.p1"; gene_id "MSTRG.547";
scaf_00002	transdecoder	exon	1752036	1752141	.	-	.	transcript_id "MSTRG.547.1.p1"; gene_id "MSTRG.547";
scaf_00002	transdecoder	exon	1753272	1753354	.	-	.	transcript_id "MSTRG.547.1.p1"; gene_id "MSTRG.547";
scaf_00002	transdecoder	exon	1754168	1754299	.	-	.	transcript_id "MSTRG.547.1.p1"; gene_id "MSTRG.547";
scaf_00002	transdecoder	exon	1757695	1757845	.	-	.	transcript_id "MSTRG.547.1.p1"; gene_id "MSTRG.547";
scaf_00002	transdecoder	exon	1758456	1758628	.	-	.	transcript_id "MSTRG.547.1.p1"; gene_id "MSTRG.547";
scaf_00002	transdecoder	exon	1762667	1763162	.	-	.	transcript_id "MSTRG.547.1.p1"; gene_id "MSTRG.547";
scaf_00002	transdecoder	CDS	1746344	1746472	.	-	0	transcript_id "MSTRG.547.1.p1"; gene_id "MSTRG.547";
scaf_00002	transdecoder	CDS	1747463	1747582	.	-	0	transcript_id "MSTRG.547.1.p1"; gene_id "MSTRG.547";
scaf_00002	transdecoder	CDS	1748085	1748136	.	-	1	transcript_id "MSTRG.547.1.p1"; gene_id "MSTRG.547";
scaf_00002	transdecoder	CDS	1749394	1749485	.	-	0	transcript_id "MSTRG.547.1.p1"; gene_id "MSTRG.547";
scaf_00002	transdecoder	CDS	1749823	1749964	.	-	1	transcript_id "MSTRG.547.1.p1"; gene_id "MSTRG.547";
scaf_00002	transdecoder	CDS	1751089	1751190	.	-	1	transcript_id "MSTRG.547.1.p1"; gene_id "MSTRG.547";
scaf_00002	transdecoder	CDS	1751548	1751629	.	-	2	transcript_id "MSTRG.547.1.p1"; gene_id "MSTRG.547";
scaf_00002	transdecoder	CDS	1752036	1752141	.	-	0	transcript_id "MSTRG.547.1.p1"; gene_id "MSTRG.547";
scaf_00002	transdecoder	CDS	1753272	1753354	.	-	2	transcript_id "MSTRG.547.1.p1"; gene_id "MSTRG.547";
scaf_00002	transdecoder	CDS	1754168	1754299	.	-	2	transcript_id "MSTRG.547.1.p1"; gene_id "MSTRG.547";
scaf_00002	transdecoder	CDS	1757695	1757845	.	-	0	transcript_id "MSTRG.547.1.p1"; gene_id "MSTRG.547";
scaf_00002	transdecoder	CDS	1758456	1758623	.	-	0	transcript_id "MSTRG.547.1.p1"; gene_id "MSTRG.547";
scaf_00002	transdecoder	exon	1737596	1743154	.	-	.	transcript_id "MSTRG.547.2.p1"; gene_id "MSTRG.547";
scaf_00002	transdecoder	exon	1743350	1743919	.	-	.	transcript_id "MSTRG.547.2.p1"; gene_id "MSTRG.547";
scaf_00002	transdecoder	exon	1744287	1744455	.	-	.	transcript_id "MSTRG.547.2.p1"; gene_id "MSTRG.547";
scaf_00002	transdecoder	exon	1745419	1745515	.	-	.	transcript_id "MSTRG.547.2.p1"; gene_id "MSTRG.547";
scaf_00002	transdecoder	exon	1746348	1747582	.	-	.	transcript_id "MSTRG.547.2.p1"; gene_id "MSTRG.547";
scaf_00002	transdecoder	exon	1748085	1748136	.	-	.	transcript_id "MSTRG.547.2.p1"; gene_id "MSTRG.547";
scaf_00002	transdecoder	exon	1749394	1749485	.	-	.	transcript_id "MSTRG.547.2.p1"; gene_id "MSTRG.547";
scaf_00002	transdecoder	exon	1749823	1749964	.	-	.	transcript_id "MSTRG.547.2.p1"; gene_id "MSTRG.547";
scaf_00002	transdecoder	exon	1751089	1751190	.	-	.	transcript_id "MSTRG.547.2.p1"; gene_id "MSTRG.547";
scaf_00002	transdecoder	exon	1751548	1751629	.	-	.	transcript_id "MSTRG.547.2.p1"; gene_id "MSTRG.547";
scaf_00002	transdecoder	exon	1752036	1752141	.	-	.	transcript_id "MSTRG.547.2.p1"; gene_id "MSTRG.547";
scaf_00002	transdecoder	exon	1753272	1753354	.	-	.	transcript_id "MSTRG.547.2.p1"; gene_id "MSTRG.547";
scaf_00002	transdecoder	exon	1754168	1754299	.	-	.	transcript_id "MSTRG.547.2.p1"; gene_id "MSTRG.547";
scaf_00002	transdecoder	exon	1757695	1757845	.	-	.	transcript_id "MSTRG.547.2.p1"; gene_id "MSTRG.547";
scaf_00002	transdecoder	exon	1758456	1758628	.	-	.	transcript_id "MSTRG.547.2.p1"; gene_id "MSTRG.547";
scaf_00002	transdecoder	exon	1762667	1763145	.	-	.	transcript_id "MSTRG.547.2.p1"; gene_id "MSTRG.547";
scaf_00002	transdecoder	CDS	1747157	1747582	.	-	0	transcript_id "MSTRG.547.2.p1"; gene_id "MSTRG.547";
scaf_00002	transdecoder	CDS	1748085	1748136	.	-	1	transcript_id "MSTRG.547.2.p1"; gene_id "MSTRG.547";
scaf_00002	transdecoder	CDS	1749394	1749485	.	-	0	transcript_id "MSTRG.547.2.p1"; gene_id "MSTRG.547";
scaf_00002	transdecoder	CDS	1749823	1749964	.	-	1	transcript_id "MSTRG.547.2.p1"; gene_id "MSTRG.547";
scaf_00002	transdecoder	CDS	1751089	1751190	.	-	1	transcript_id "MSTRG.547.2.p1"; gene_id "MSTRG.547";
scaf_00002	transdecoder	CDS	1751548	1751629	.	-	2	transcript_id "MSTRG.547.2.p1"; gene_id "MSTRG.547";
scaf_00002	transdecoder	CDS	1752036	1752141	.	-	0	transcript_id "MSTRG.547.2.p1"; gene_id "MSTRG.547";
scaf_00002	transdecoder	CDS	1753272	1753354	.	-	2	transcript_id "MSTRG.547.2.p1"; gene_id "MSTRG.547";
scaf_00002	transdecoder	CDS	1754168	1754299	.	-	2	transcript_id "MSTRG.547.2.p1"; gene_id "MSTRG.547";
scaf_00002	transdecoder	CDS	1757695	1757845	.	-	0	transcript_id "MSTRG.547.2.p1"; gene_id "MSTRG.547";
scaf_00002	transdecoder	CDS	1758456	1758623	.	-	0	transcript_id "MSTRG.547.2.p1"; gene_id "MSTRG.547";
scaf_00002	transdecoder	exon	1737696	1743154	.	-	.	transcript_id "MSTRG.547.3.p1"; gene_id "MSTRG.547";
scaf_00002	transdecoder	exon	1743350	1743919	.	-	.	transcript_id "MSTRG.547.3.p1"; gene_id "MSTRG.547";
scaf_00002	transdecoder	exon	1744287	1745515	.	-	.	transcript_id "MSTRG.547.3.p1"; gene_id "MSTRG.547";
scaf_00002	transdecoder	exon	1746348	1746472	.	-	.	transcript_id "MSTRG.547.3.p1"; gene_id "MSTRG.547";
scaf_00002	transdecoder	exon	1747463	1747582	.	-	.	transcript_id "MSTRG.547.3.p1"; gene_id "MSTRG.547";
scaf_00002	transdecoder	exon	1748085	1748136	.	-	.	transcript_id "MSTRG.547.3.p1"; gene_id "MSTRG.547";
scaf_00002	transdecoder	exon	1749394	1749485	.	-	.	transcript_id "MSTRG.547.3.p1"; gene_id "MSTRG.547";
scaf_00002	transdecoder	exon	1749823	1749964	.	-	.	transcript_id "MSTRG.547.3.p1"; gene_id "MSTRG.547";
scaf_00002	transdecoder	exon	1751089	1751190	.	-	.	transcript_id "MSTRG.547.3.p1"; gene_id "MSTRG.547";
scaf_00002	transdecoder	exon	1751548	1751629	.	-	.	transcript_id "MSTRG.547.3.p1"; gene_id "MSTRG.547";
scaf_00002	transdecoder	exon	1752036	1752141	.	-	.	transcript_id "MSTRG.547.3.p1"; gene_id "MSTRG.547";
scaf_00002	transdecoder	exon	1753272	1753354	.	-	.	transcript_id "MSTRG.547.3.p1"; gene_id "MSTRG.547";
scaf_00002	transdecoder	exon	1754168	1754299	.	-	.	transcript_id "MSTRG.547.3.p1"; gene_id "MSTRG.547";
scaf_00002	transdecoder	exon	1757695	1757845	.	-	.	transcript_id "MSTRG.547.3.p1"; gene_id "MSTRG.547";
scaf_00002	transdecoder	exon	1758456	1758628	.	-	.	transcript_id "MSTRG.547.3.p1"; gene_id "MSTRG.547";
scaf_00002	transdecoder	exon	1762667	1763146	.	-	.	transcript_id "MSTRG.547.3.p1"; gene_id "MSTRG.547";
scaf_00002	transdecoder	CDS	1745476	1745515	.	-	1	transcript_id "MSTRG.547.3.p1"; gene_id "MSTRG.547";
scaf_00002	transdecoder	CDS	1746348	1746472	.	-	0	transcript_id "MSTRG.547.3.p1"; gene_id "MSTRG.547";
scaf_00002	transdecoder	CDS	1747463	1747582	.	-	0	transcript_id "MSTRG.547.3.p1"; gene_id "MSTRG.547";
scaf_00002	transdecoder	CDS	1748085	1748136	.	-	1	transcript_id "MSTRG.547.3.p1"; gene_id "MSTRG.547";
scaf_00002	transdecoder	CDS	1749394	1749485	.	-	0	transcript_id "MSTRG.547.3.p1"; gene_id "MSTRG.547";
scaf_00002	transdecoder	CDS	1749823	1749964	.	-	1	transcript_id "MSTRG.547.3.p1"; gene_id "MSTRG.547";
scaf_00002	transdecoder	CDS	1751089	1751190	.	-	1	transcript_id "MSTRG.547.3.p1"; gene_id "MSTRG.547";
scaf_00002	transdecoder	CDS	1751548	1751629	.	-	2	transcript_id "MSTRG.547.3.p1"; gene_id "MSTRG.547";
scaf_00002	transdecoder	CDS	1752036	1752141	.	-	0	transcript_id "MSTRG.547.3.p1"; gene_id "MSTRG.547";
scaf_00002	transdecoder	CDS	1753272	1753354	.	-	2	transcript_id "MSTRG.547.3.p1"; gene_id "MSTRG.547";
scaf_00002	transdecoder	CDS	1754168	1754299	.	-	2	transcript_id "MSTRG.547.3.p1"; gene_id "MSTRG.547";
scaf_00002	transdecoder	CDS	1757695	1757845	.	-	0	transcript_id "MSTRG.547.3.p1"; gene_id "MSTRG.547";
scaf_00002	transdecoder	CDS	1758456	1758623	.	-	0	transcript_id "MSTRG.547.3.p1"; gene_id "MSTRG.547";
scaf_00002	transdecoder	exon	1741188	1743154	.	-	.	transcript_id "PMZ_0026677-RA.p1"; gene_id "MSTRG.547";
scaf_00002	transdecoder	exon	1743350	1743602	.	-	.	transcript_id "PMZ_0026677-RA.p1"; gene_id "MSTRG.547";
scaf_00002	transdecoder	exon	1743727	1743919	.	-	.	transcript_id "PMZ_0026677-RA.p1"; gene_id "MSTRG.547";
scaf_00002	transdecoder	exon	1744287	1744455	.	-	.	transcript_id "PMZ_0026677-RA.p1"; gene_id "MSTRG.547";
scaf_00002	transdecoder	exon	1746348	1746472	.	-	.	transcript_id "PMZ_0026677-RA.p1"; gene_id "MSTRG.547";
scaf_00002	transdecoder	exon	1747505	1747582	.	-	.	transcript_id "PMZ_0026677-RA.p1"; gene_id "MSTRG.547";
scaf_00002	transdecoder	exon	1748082	1748136	.	-	.	transcript_id "PMZ_0026677-RA.p1"; gene_id "MSTRG.547";
scaf_00002	transdecoder	exon	1749448	1749485	.	-	.	transcript_id "PMZ_0026677-RA.p1"; gene_id "MSTRG.547";
scaf_00002	transdecoder	exon	1749823	1749930	.	-	.	transcript_id "PMZ_0026677-RA.p1"; gene_id "MSTRG.547";
scaf_00002	transdecoder	exon	1753272	1753354	.	-	.	transcript_id "PMZ_0026677-RA.p1"; gene_id "MSTRG.547";
scaf_00002	transdecoder	exon	1757695	1757845	.	-	.	transcript_id "PMZ_0026677-RA.p1"; gene_id "MSTRG.547";
scaf_00002	transdecoder	exon	1758518	1758574	.	-	.	transcript_id "PMZ_0026677-RA.p1"; gene_id "MSTRG.547";
scaf_00002	transdecoder	CDS	1743040	1743154	.	-	1	transcript_id "PMZ_0026677-RA.p1"; gene_id "MSTRG.547";
scaf_00002	transdecoder	CDS	1743350	1743602	.	-	2	transcript_id "PMZ_0026677-RA.p1"; gene_id "MSTRG.547";
scaf_00002	transdecoder	CDS	1743727	1743919	.	-	0	transcript_id "PMZ_0026677-RA.p1"; gene_id "MSTRG.547";
scaf_00002	transdecoder	CDS	1744287	1744455	.	-	1	transcript_id "PMZ_0026677-RA.p1"; gene_id "MSTRG.547";
scaf_00002	transdecoder	CDS	1746348	1746472	.	-	0	transcript_id "PMZ_0026677-RA.p1"; gene_id "MSTRG.547";
scaf_00002	transdecoder	CDS	1747505	1747582	.	-	0	transcript_id "PMZ_0026677-RA.p1"; gene_id "MSTRG.547";
scaf_00002	transdecoder	CDS	1748082	1748136	.	-	1	transcript_id "PMZ_0026677-RA.p1"; gene_id "MSTRG.547";
scaf_00002	transdecoder	CDS	1749448	1749485	.	-	0	transcript_id "PMZ_0026677-RA.p1"; gene_id "MSTRG.547";
scaf_00002	transdecoder	CDS	1749823	1749930	.	-	0	transcript_id "PMZ_0026677-RA.p1"; gene_id "MSTRG.547";
scaf_00002	transdecoder	CDS	1753272	1753354	.	-	2	transcript_id "PMZ_0026677-RA.p1"; gene_id "MSTRG.547";
scaf_00002	transdecoder	CDS	1757695	1757845	.	-	0	transcript_id "PMZ_0026677-RA.p1"; gene_id "MSTRG.547";
scaf_00002	transdecoder	CDS	1758518	1758574	.	-	0	transcript_id "PMZ_0026677-RA.p1"; gene_id "MSTRG.547";
scaf_00002	transdecoder	exon	1743816	1743919	.	-	.	transcript_id "MSTRG.547.5.p1"; gene_id "MSTRG.547";
scaf_00002	transdecoder	exon	1744287	1744455	.	-	.	transcript_id "MSTRG.547.5.p1"; gene_id "MSTRG.547";
scaf_00002	transdecoder	exon	1745419	1745515	.	-	.	transcript_id "MSTRG.547.5.p1"; gene_id "MSTRG.547";
scaf_00002	transdecoder	exon	1746348	1746472	.	-	.	transcript_id "MSTRG.547.5.p1"; gene_id "MSTRG.547";
scaf_00002	transdecoder	exon	1747463	1748136	.	-	.	transcript_id "MSTRG.547.5.p1"; gene_id "MSTRG.547";
scaf_00002	transdecoder	exon	1749394	1749485	.	-	.	transcript_id "MSTRG.547.5.p1"; gene_id "MSTRG.547";
scaf_00002	transdecoder	exon	1749823	1749964	.	-	.	transcript_id "MSTRG.547.5.p1"; gene_id "MSTRG.547";
scaf_00002	transdecoder	exon	1751089	1751190	.	-	.	transcript_id "MSTRG.547.5.p1"; gene_id "MSTRG.547";
scaf_00002	transdecoder	exon	1751548	1751629	.	-	.	transcript_id "MSTRG.547.5.p1"; gene_id "MSTRG.547";
scaf_00002	transdecoder	exon	1752036	1752141	.	-	.	transcript_id "MSTRG.547.5.p1"; gene_id "MSTRG.547";
scaf_00002	transdecoder	exon	1753272	1753354	.	-	.	transcript_id "MSTRG.547.5.p1"; gene_id "MSTRG.547";
scaf_00002	transdecoder	exon	1754168	1754299	.	-	.	transcript_id "MSTRG.547.5.p1"; gene_id "MSTRG.547";
scaf_00002	transdecoder	exon	1757695	1757845	.	-	.	transcript_id "MSTRG.547.5.p1"; gene_id "MSTRG.547";
scaf_00002	transdecoder	exon	1758456	1758628	.	-	.	transcript_id "MSTRG.547.5.p1"; gene_id "MSTRG.547";
scaf_00002	transdecoder	exon	1762667	1763163	.	-	.	transcript_id "MSTRG.547.5.p1"; gene_id "MSTRG.547";
scaf_00002	transdecoder	CDS	1748052	1748136	.	-	1	transcript_id "MSTRG.547.5.p1"; gene_id "MSTRG.547";
scaf_00002	transdecoder	CDS	1749394	1749485	.	-	0	transcript_id "MSTRG.547.5.p1"; gene_id "MSTRG.547";
scaf_00002	transdecoder	CDS	1749823	1749964	.	-	1	transcript_id "MSTRG.547.5.p1"; gene_id "MSTRG.547";
scaf_00002	transdecoder	CDS	1751089	1751190	.	-	1	transcript_id "MSTRG.547.5.p1"; gene_id "MSTRG.547";
scaf_00002	transdecoder	CDS	1751548	1751629	.	-	2	transcript_id "MSTRG.547.5.p1"; gene_id "MSTRG.547";
scaf_00002	transdecoder	CDS	1752036	1752141	.	-	0	transcript_id "MSTRG.547.5.p1"; gene_id "MSTRG.547";
scaf_00002	transdecoder	CDS	1753272	1753354	.	-	2	transcript_id "MSTRG.547.5.p1"; gene_id "MSTRG.547";
scaf_00002	transdecoder	CDS	1754168	1754299	.	-	2	transcript_id "MSTRG.547.5.p1"; gene_id "MSTRG.547";
scaf_00002	transdecoder	CDS	1757695	1757845	.	-	0	transcript_id "MSTRG.547.5.p1"; gene_id "MSTRG.547";
scaf_00002	transdecoder	CDS	1758456	1758623	.	-	0	transcript_id "MSTRG.547.5.p1"; gene_id "MSTRG.547";
scaf_00002	transdecoder	exon	1763719	1767517	.	-	.	transcript_id "MSTRG.546.1.p2"; gene_id "MSTRG.546";
scaf_00002	transdecoder	exon	1767615	1767767	.	-	.	transcript_id "MSTRG.546.1.p2"; gene_id "MSTRG.546";
scaf_00002	transdecoder	exon	1768158	1768298	.	-	.	transcript_id "MSTRG.546.1.p2"; gene_id "MSTRG.546";
scaf_00002	transdecoder	exon	1768675	1768873	.	-	.	transcript_id "MSTRG.546.1.p2"; gene_id "MSTRG.546";
scaf_00002	transdecoder	exon	1770303	1770448	.	-	.	transcript_id "MSTRG.546.1.p2"; gene_id "MSTRG.546";
scaf_00002	transdecoder	exon	1771970	1772117	.	-	.	transcript_id "MSTRG.546.1.p2"; gene_id "MSTRG.546";
scaf_00002	transdecoder	exon	1790446	1790697	.	-	.	transcript_id "MSTRG.546.1.p2"; gene_id "MSTRG.546";
scaf_00002	transdecoder	CDS	1767721	1767767	.	-	2	transcript_id "MSTRG.546.1.p2"; gene_id "MSTRG.546";
scaf_00002	transdecoder	CDS	1768158	1768298	.	-	2	transcript_id "MSTRG.546.1.p2"; gene_id "MSTRG.546";
scaf_00002	transdecoder	CDS	1768675	1768873	.	-	0	transcript_id "MSTRG.546.1.p2"; gene_id "MSTRG.546";
scaf_00002	transdecoder	CDS	1770303	1770448	.	-	2	transcript_id "MSTRG.546.1.p2"; gene_id "MSTRG.546";
scaf_00002	transdecoder	CDS	1771970	1772090	.	-	0	transcript_id "MSTRG.546.1.p2"; gene_id "MSTRG.546";
scaf_00002	transdecoder	exon	1765174	1767517	.	-	.	transcript_id "PMZ_0029456-RA.p1"; gene_id "MSTRG.546";
scaf_00002	transdecoder	exon	1767615	1767728	.	-	.	transcript_id "PMZ_0029456-RA.p1"; gene_id "MSTRG.546";
scaf_00002	transdecoder	exon	1768158	1768288	.	-	.	transcript_id "PMZ_0029456-RA.p1"; gene_id "MSTRG.546";
scaf_00002	transdecoder	exon	1768675	1768873	.	-	.	transcript_id "PMZ_0029456-RA.p1"; gene_id "MSTRG.546";
scaf_00002	transdecoder	exon	1770390	1770448	.	-	.	transcript_id "PMZ_0029456-RA.p1"; gene_id "MSTRG.546";
scaf_00002	transdecoder	exon	1771970	1772117	.	-	.	transcript_id "PMZ_0029456-RA.p1"; gene_id "MSTRG.546";
scaf_00002	transdecoder	exon	1790446	1790811	.	-	.	transcript_id "PMZ_0029456-RA.p1"; gene_id "MSTRG.546";
scaf_00002	transdecoder	CDS	1767452	1767517	.	-	0	transcript_id "PMZ_0029456-RA.p1"; gene_id "MSTRG.546";
scaf_00002	transdecoder	CDS	1767615	1767728	.	-	0	transcript_id "PMZ_0029456-RA.p1"; gene_id "MSTRG.546";
scaf_00002	transdecoder	CDS	1768158	1768288	.	-	2	transcript_id "PMZ_0029456-RA.p1"; gene_id "MSTRG.546";
scaf_00002	transdecoder	CDS	1768675	1768873	.	-	0	transcript_id "PMZ_0029456-RA.p1"; gene_id "MSTRG.546";
scaf_00002	transdecoder	CDS	1770390	1770448	.	-	2	transcript_id "PMZ_0029456-RA.p1"; gene_id "MSTRG.546";
scaf_00002	transdecoder	CDS	1771970	1772090	.	-	0	transcript_id "PMZ_0029456-RA.p1"; gene_id "MSTRG.546";
scaf_00002	transdecoder	exon	1792491	1794541	.	-	.	transcript_id "PMZ_0029455-RA.p1"; gene_id "MSTRG.548";
scaf_00002	transdecoder	exon	1797011	1797156	.	-	.	transcript_id "PMZ_0029455-RA.p1"; gene_id "MSTRG.548";
scaf_00002	transdecoder	exon	1800730	1800844	.	-	.	transcript_id "PMZ_0029455-RA.p1"; gene_id "MSTRG.548";
scaf_00002	transdecoder	exon	1802492	1802687	.	-	.	transcript_id "PMZ_0029455-RA.p1"; gene_id "MSTRG.548";
scaf_00002	transdecoder	exon	1804122	1804244	.	-	.	transcript_id "PMZ_0029455-RA.p1"; gene_id "MSTRG.548";
scaf_00002	transdecoder	exon	1804671	1804757	.	-	.	transcript_id "PMZ_0029455-RA.p1"; gene_id "MSTRG.548";
scaf_00002	transdecoder	exon	1805372	1805543	.	-	.	transcript_id "PMZ_0029455-RA.p1"; gene_id "MSTRG.548";
scaf_00002	transdecoder	exon	1808100	1808147	.	-	.	transcript_id "PMZ_0029455-RA.p1"; gene_id "MSTRG.548";
scaf_00002	transdecoder	exon	1808865	1808955	.	-	.	transcript_id "PMZ_0029455-RA.p1"; gene_id "MSTRG.548";
scaf_00002	transdecoder	exon	1809839	1809923	.	-	.	transcript_id "PMZ_0029455-RA.p1"; gene_id "MSTRG.548";
scaf_00002	transdecoder	exon	1811088	1811165	.	-	.	transcript_id "PMZ_0029455-RA.p1"; gene_id "MSTRG.548";
scaf_00002	transdecoder	exon	1811466	1811585	.	-	.	transcript_id "PMZ_0029455-RA.p1"; gene_id "MSTRG.548";
scaf_00002	transdecoder	exon	1812118	1812214	.	-	.	transcript_id "PMZ_0029455-RA.p1"; gene_id "MSTRG.548";
scaf_00002	transdecoder	exon	1812477	1812589	.	-	.	transcript_id "PMZ_0029455-RA.p1"; gene_id "MSTRG.548";
scaf_00002	transdecoder	exon	1826193	1826403	.	-	.	transcript_id "PMZ_0029455-RA.p1"; gene_id "MSTRG.548";
scaf_00002	transdecoder	exon	1832119	1832222	.	-	.	transcript_id "PMZ_0029455-RA.p1"; gene_id "MSTRG.548";
scaf_00002	transdecoder	exon	1834759	1834969	.	-	.	transcript_id "PMZ_0029455-RA.p1"; gene_id "MSTRG.548";
scaf_00002	transdecoder	exon	1836732	1836808	.	-	.	transcript_id "PMZ_0029455-RA.p1"; gene_id "MSTRG.548";
scaf_00002	transdecoder	exon	1839488	1839547	.	-	.	transcript_id "PMZ_0029455-RA.p1"; gene_id "MSTRG.548";
scaf_00002	transdecoder	exon	1845495	1845644	.	-	.	transcript_id "PMZ_0029455-RA.p1"; gene_id "MSTRG.548";
scaf_00002	transdecoder	CDS	1794396	1794541	.	-	2	transcript_id "PMZ_0029455-RA.p1"; gene_id "MSTRG.548";
scaf_00002	transdecoder	CDS	1797011	1797156	.	-	1	transcript_id "PMZ_0029455-RA.p1"; gene_id "MSTRG.548";
scaf_00002	transdecoder	CDS	1800730	1800844	.	-	2	transcript_id "PMZ_0029455-RA.p1"; gene_id "MSTRG.548";
scaf_00002	transdecoder	CDS	1802492	1802687	.	-	0	transcript_id "PMZ_0029455-RA.p1"; gene_id "MSTRG.548";
scaf_00002	transdecoder	CDS	1804122	1804244	.	-	0	transcript_id "PMZ_0029455-RA.p1"; gene_id "MSTRG.548";
scaf_00002	transdecoder	CDS	1804671	1804757	.	-	0	transcript_id "PMZ_0029455-RA.p1"; gene_id "MSTRG.548";
scaf_00002	transdecoder	CDS	1805372	1805543	.	-	1	transcript_id "PMZ_0029455-RA.p1"; gene_id "MSTRG.548";
scaf_00002	transdecoder	CDS	1808100	1808147	.	-	1	transcript_id "PMZ_0029455-RA.p1"; gene_id "MSTRG.548";
scaf_00002	transdecoder	CDS	1808865	1808955	.	-	2	transcript_id "PMZ_0029455-RA.p1"; gene_id "MSTRG.548";
scaf_00002	transdecoder	CDS	1809839	1809923	.	-	0	transcript_id "PMZ_0029455-RA.p1"; gene_id "MSTRG.548";
scaf_00002	transdecoder	CDS	1811088	1811165	.	-	0	transcript_id "PMZ_0029455-RA.p1"; gene_id "MSTRG.548";
scaf_00002	transdecoder	CDS	1811466	1811585	.	-	0	transcript_id "PMZ_0029455-RA.p1"; gene_id "MSTRG.548";
scaf_00002	transdecoder	CDS	1812118	1812214	.	-	1	transcript_id "PMZ_0029455-RA.p1"; gene_id "MSTRG.548";
scaf_00002	transdecoder	CDS	1812477	1812589	.	-	0	transcript_id "PMZ_0029455-RA.p1"; gene_id "MSTRG.548";
scaf_00002	transdecoder	CDS	1826193	1826403	.	-	1	transcript_id "PMZ_0029455-RA.p1"; gene_id "MSTRG.548";
scaf_00002	transdecoder	CDS	1832119	1832222	.	-	0	transcript_id "PMZ_0029455-RA.p1"; gene_id "MSTRG.548";
scaf_00002	transdecoder	CDS	1834759	1834969	.	-	1	transcript_id "PMZ_0029455-RA.p1"; gene_id "MSTRG.548";
scaf_00002	transdecoder	CDS	1836732	1836808	.	-	0	transcript_id "PMZ_0029455-RA.p1"; gene_id "MSTRG.548";
scaf_00002	transdecoder	CDS	1839488	1839547	.	-	0	transcript_id "PMZ_0029455-RA.p1"; gene_id "MSTRG.548";
scaf_00002	transdecoder	CDS	1845495	1845644	.	-	0	transcript_id "PMZ_0029455-RA.p1"; gene_id "MSTRG.548";
scaf_00002	transdecoder	exon	1792493	1794541	.	-	.	transcript_id "MSTRG.548.2.p1"; gene_id "MSTRG.548";
scaf_00002	transdecoder	exon	1797011	1797156	.	-	.	transcript_id "MSTRG.548.2.p1"; gene_id "MSTRG.548";
scaf_00002	transdecoder	exon	1800730	1800844	.	-	.	transcript_id "MSTRG.548.2.p1"; gene_id "MSTRG.548";
scaf_00002	transdecoder	exon	1802492	1802687	.	-	.	transcript_id "MSTRG.548.2.p1"; gene_id "MSTRG.548";
scaf_00002	transdecoder	exon	1803250	1803318	.	-	.	transcript_id "MSTRG.548.2.p1"; gene_id "MSTRG.548";
scaf_00002	transdecoder	exon	1804104	1804244	.	-	.	transcript_id "MSTRG.548.2.p1"; gene_id "MSTRG.548";
scaf_00002	transdecoder	exon	1804671	1804757	.	-	.	transcript_id "MSTRG.548.2.p1"; gene_id "MSTRG.548";
scaf_00002	transdecoder	exon	1805372	1805543	.	-	.	transcript_id "MSTRG.548.2.p1"; gene_id "MSTRG.548";
scaf_00002	transdecoder	exon	1806266	1806400	.	-	.	transcript_id "MSTRG.548.2.p1"; gene_id "MSTRG.548";
scaf_00002	transdecoder	exon	1807206	1807315	.	-	.	transcript_id "MSTRG.548.2.p1"; gene_id "MSTRG.548";
scaf_00002	transdecoder	exon	1808100	1808156	.	-	.	transcript_id "MSTRG.548.2.p1"; gene_id "MSTRG.548";
scaf_00002	transdecoder	exon	1808837	1808955	.	-	.	transcript_id "MSTRG.548.2.p1"; gene_id "MSTRG.548";
scaf_00002	transdecoder	exon	1809839	1809961	.	-	.	transcript_id "MSTRG.548.2.p1"; gene_id "MSTRG.548";
scaf_00002	transdecoder	exon	1811063	1811165	.	-	.	transcript_id "MSTRG.548.2.p1"; gene_id "MSTRG.548";
scaf_00002	transdecoder	exon	1811466	1811585	.	-	.	transcript_id "MSTRG.548.2.p1"; gene_id "MSTRG.548";
scaf_00002	transdecoder	exon	1812076	1812214	.	-	.	transcript_id "MSTRG.548.2.p1"; gene_id "MSTRG.548";
scaf_00002	transdecoder	exon	1812477	1812610	.	-	.	transcript_id "MSTRG.548.2.p1"; gene_id "MSTRG.548";
scaf_00002	transdecoder	exon	1813031	1813104	.	-	.	transcript_id "MSTRG.548.2.p1"; gene_id "MSTRG.548";
scaf_00002	transdecoder	exon	1813676	1813717	.	-	.	transcript_id "MSTRG.548.2.p1"; gene_id "MSTRG.548";
scaf_00002	transdecoder	exon	1819080	1819268	.	-	.	transcript_id "MSTRG.548.2.p1"; gene_id "MSTRG.548";
scaf_00002	transdecoder	CDS	1794396	1794541	.	-	2	transcript_id "MSTRG.548.2.p1"; gene_id "MSTRG.548";
scaf_00002	transdecoder	CDS	1797011	1797156	.	-	1	transcript_id "MSTRG.548.2.p1"; gene_id "MSTRG.548";
scaf_00002	transdecoder	CDS	1800730	1800844	.	-	2	transcript_id "MSTRG.548.2.p1"; gene_id "MSTRG.548";
scaf_00002	transdecoder	CDS	1802492	1802687	.	-	0	transcript_id "MSTRG.548.2.p1"; gene_id "MSTRG.548";
scaf_00002	transdecoder	CDS	1803250	1803318	.	-	0	transcript_id "MSTRG.548.2.p1"; gene_id "MSTRG.548";
scaf_00002	transdecoder	CDS	1804104	1804244	.	-	0	transcript_id "MSTRG.548.2.p1"; gene_id "MSTRG.548";
scaf_00002	transdecoder	CDS	1804671	1804757	.	-	0	transcript_id "MSTRG.548.2.p1"; gene_id "MSTRG.548";
scaf_00002	transdecoder	CDS	1805372	1805543	.	-	1	transcript_id "MSTRG.548.2.p1"; gene_id "MSTRG.548";
scaf_00002	transdecoder	CDS	1806266	1806400	.	-	1	transcript_id "MSTRG.548.2.p1"; gene_id "MSTRG.548";
scaf_00002	transdecoder	CDS	1807206	1807315	.	-	0	transcript_id "MSTRG.548.2.p1"; gene_id "MSTRG.548";
scaf_00002	transdecoder	CDS	1808100	1808156	.	-	0	transcript_id "MSTRG.548.2.p1"; gene_id "MSTRG.548";
scaf_00002	transdecoder	CDS	1808837	1808955	.	-	2	transcript_id "MSTRG.548.2.p1"; gene_id "MSTRG.548";
scaf_00002	transdecoder	CDS	1809839	1809961	.	-	2	transcript_id "MSTRG.548.2.p1"; gene_id "MSTRG.548";
scaf_00002	transdecoder	CDS	1811063	1811165	.	-	0	transcript_id "MSTRG.548.2.p1"; gene_id "MSTRG.548";
scaf_00002	transdecoder	CDS	1811466	1811585	.	-	0	transcript_id "MSTRG.548.2.p1"; gene_id "MSTRG.548";
scaf_00002	transdecoder	CDS	1812076	1812214	.	-	1	transcript_id "MSTRG.548.2.p1"; gene_id "MSTRG.548";
scaf_00002	transdecoder	CDS	1812477	1812610	.	-	0	transcript_id "MSTRG.548.2.p1"; gene_id "MSTRG.548";
scaf_00002	transdecoder	CDS	1813031	1813104	.	-	2	transcript_id "MSTRG.548.2.p1"; gene_id "MSTRG.548";
scaf_00002	transdecoder	CDS	1813676	1813717	.	-	2	transcript_id "MSTRG.548.2.p1"; gene_id "MSTRG.548";
scaf_00002	transdecoder	CDS	1819080	1819140	.	-	0	transcript_id "MSTRG.548.2.p1"; gene_id "MSTRG.548";
scaf_00002	transdecoder	exon	1825368	1826403	.	-	.	transcript_id "MSTRG.548.3.p1"; gene_id "MSTRG.548";
scaf_00002	transdecoder	exon	1832119	1832222	.	-	.	transcript_id "MSTRG.548.3.p1"; gene_id "MSTRG.548";
scaf_00002	transdecoder	exon	1834690	1834969	.	-	.	transcript_id "MSTRG.548.3.p1"; gene_id "MSTRG.548";
scaf_00002	transdecoder	exon	1836732	1836838	.	-	.	transcript_id "MSTRG.548.3.p1"; gene_id "MSTRG.548";
scaf_00002	transdecoder	exon	1839488	1839547	.	-	.	transcript_id "MSTRG.548.3.p1"; gene_id "MSTRG.548";
scaf_00002	transdecoder	exon	1843400	1843987	.	-	.	transcript_id "MSTRG.548.3.p1"; gene_id "MSTRG.548";
scaf_00002	transdecoder	CDS	1826043	1826403	.	-	1	transcript_id "MSTRG.548.3.p1"; gene_id "MSTRG.548";
scaf_00002	transdecoder	CDS	1832119	1832222	.	-	0	transcript_id "MSTRG.548.3.p1"; gene_id "MSTRG.548";
scaf_00002	transdecoder	CDS	1834690	1834969	.	-	1	transcript_id "MSTRG.548.3.p1"; gene_id "MSTRG.548";
scaf_00002	transdecoder	CDS	1836732	1836838	.	-	0	transcript_id "MSTRG.548.3.p1"; gene_id "MSTRG.548";
scaf_00002	transdecoder	CDS	1839488	1839547	.	-	0	transcript_id "MSTRG.548.3.p1"; gene_id "MSTRG.548";
scaf_00002	transdecoder	CDS	1843400	1843489	.	-	0	transcript_id "MSTRG.548.3.p1"; gene_id "MSTRG.548";
scaf_00002	transdecoder	exon	1827854	1827953	.	-	.	transcript_id "MSTRG.550.1.p1"; gene_id "MSTRG.550";
scaf_00002	transdecoder	exon	1828023	1828112	.	-	.	transcript_id "MSTRG.550.1.p1"; gene_id "MSTRG.550";
scaf_00002	transdecoder	exon	1828187	1828414	.	-	.	transcript_id "MSTRG.550.1.p1"; gene_id "MSTRG.550";
scaf_00002	transdecoder	exon	1829314	1830015	.	-	.	transcript_id "MSTRG.550.1.p1"; gene_id "MSTRG.550";
scaf_00002	transdecoder	CDS	1827855	1827953	.	-	0	transcript_id "MSTRG.550.1.p1"; gene_id "MSTRG.550";
scaf_00002	transdecoder	CDS	1828023	1828112	.	-	0	transcript_id "MSTRG.550.1.p1"; gene_id "MSTRG.550";
scaf_00002	transdecoder	CDS	1828187	1828414	.	-	0	transcript_id "MSTRG.550.1.p1"; gene_id "MSTRG.550";
scaf_00002	transdecoder	CDS	1829314	1830015	.	-	0	transcript_id "MSTRG.550.1.p1"; gene_id "MSTRG.550";
scaf_00002	transdecoder	exon	1848766	1852291	.	-	.	transcript_id "MSTRG.551.1.p1"; gene_id "MSTRG.551";
scaf_00002	transdecoder	exon	1852981	1853063	.	-	.	transcript_id "MSTRG.551.1.p1"; gene_id "MSTRG.551";
scaf_00002	transdecoder	exon	1854440	1854512	.	-	.	transcript_id "MSTRG.551.1.p1"; gene_id "MSTRG.551";
scaf_00002	transdecoder	exon	1855041	1855140	.	-	.	transcript_id "MSTRG.551.1.p1"; gene_id "MSTRG.551";
scaf_00002	transdecoder	exon	1855714	1855766	.	-	.	transcript_id "MSTRG.551.1.p1"; gene_id "MSTRG.551";
scaf_00002	transdecoder	exon	1855965	1856102	.	-	.	transcript_id "MSTRG.551.1.p1"; gene_id "MSTRG.551";
scaf_00002	transdecoder	exon	1856557	1856656	.	-	.	transcript_id "MSTRG.551.1.p1"; gene_id "MSTRG.551";
scaf_00002	transdecoder	exon	1856955	1857024	.	-	.	transcript_id "MSTRG.551.1.p1"; gene_id "MSTRG.551";
scaf_00002	transdecoder	exon	1857899	1858062	.	-	.	transcript_id "MSTRG.551.1.p1"; gene_id "MSTRG.551";
scaf_00002	transdecoder	exon	1864218	1864448	.	-	.	transcript_id "MSTRG.551.1.p1"; gene_id "MSTRG.551";
scaf_00002	transdecoder	CDS	1852199	1852291	.	-	0	transcript_id "MSTRG.551.1.p1"; gene_id "MSTRG.551";
scaf_00002	transdecoder	CDS	1852981	1853063	.	-	2	transcript_id "MSTRG.551.1.p1"; gene_id "MSTRG.551";
scaf_00002	transdecoder	CDS	1854440	1854512	.	-	0	transcript_id "MSTRG.551.1.p1"; gene_id "MSTRG.551";
scaf_00002	transdecoder	CDS	1855041	1855140	.	-	1	transcript_id "MSTRG.551.1.p1"; gene_id "MSTRG.551";
scaf_00002	transdecoder	CDS	1855714	1855766	.	-	0	transcript_id "MSTRG.551.1.p1"; gene_id "MSTRG.551";
scaf_00002	transdecoder	CDS	1855965	1856102	.	-	0	transcript_id "MSTRG.551.1.p1"; gene_id "MSTRG.551";
scaf_00002	transdecoder	CDS	1856557	1856656	.	-	1	transcript_id "MSTRG.551.1.p1"; gene_id "MSTRG.551";
scaf_00002	transdecoder	CDS	1856955	1857024	.	-	2	transcript_id "MSTRG.551.1.p1"; gene_id "MSTRG.551";
scaf_00002	transdecoder	CDS	1857899	1858037	.	-	0	transcript_id "MSTRG.551.1.p1"; gene_id "MSTRG.551";
scaf_00002	transdecoder	exon	1851016	1851162	.	-	.	transcript_id "MSTRG.551.2.p1"; gene_id "MSTRG.551";
scaf_00002	transdecoder	exon	1851714	1852291	.	-	.	transcript_id "MSTRG.551.2.p1"; gene_id "MSTRG.551";
scaf_00002	transdecoder	exon	1852981	1853063	.	-	.	transcript_id "MSTRG.551.2.p1"; gene_id "MSTRG.551";
scaf_00002	transdecoder	exon	1854440	1854512	.	-	.	transcript_id "MSTRG.551.2.p1"; gene_id "MSTRG.551";
scaf_00002	transdecoder	exon	1855041	1855140	.	-	.	transcript_id "MSTRG.551.2.p1"; gene_id "MSTRG.551";
scaf_00002	transdecoder	exon	1855714	1855766	.	-	.	transcript_id "MSTRG.551.2.p1"; gene_id "MSTRG.551";
scaf_00002	transdecoder	exon	1855965	1856102	.	-	.	transcript_id "MSTRG.551.2.p1"; gene_id "MSTRG.551";
scaf_00002	transdecoder	exon	1856557	1856656	.	-	.	transcript_id "MSTRG.551.2.p1"; gene_id "MSTRG.551";
scaf_00002	transdecoder	exon	1856955	1857024	.	-	.	transcript_id "MSTRG.551.2.p1"; gene_id "MSTRG.551";
scaf_00002	transdecoder	exon	1857899	1858062	.	-	.	transcript_id "MSTRG.551.2.p1"; gene_id "MSTRG.551";
scaf_00002	transdecoder	exon	1864218	1864401	.	-	.	transcript_id "MSTRG.551.2.p1"; gene_id "MSTRG.551";
scaf_00002	transdecoder	CDS	1852199	1852291	.	-	0	transcript_id "MSTRG.551.2.p1"; gene_id "MSTRG.551";
scaf_00002	transdecoder	CDS	1852981	1853063	.	-	2	transcript_id "MSTRG.551.2.p1"; gene_id "MSTRG.551";
scaf_00002	transdecoder	CDS	1854440	1854512	.	-	0	transcript_id "MSTRG.551.2.p1"; gene_id "MSTRG.551";
scaf_00002	transdecoder	CDS	1855041	1855140	.	-	1	transcript_id "MSTRG.551.2.p1"; gene_id "MSTRG.551";
scaf_00002	transdecoder	CDS	1855714	1855766	.	-	0	transcript_id "MSTRG.551.2.p1"; gene_id "MSTRG.551";
scaf_00002	transdecoder	CDS	1855965	1856102	.	-	0	transcript_id "MSTRG.551.2.p1"; gene_id "MSTRG.551";
scaf_00002	transdecoder	CDS	1856557	1856656	.	-	1	transcript_id "MSTRG.551.2.p1"; gene_id "MSTRG.551";
scaf_00002	transdecoder	CDS	1856955	1857024	.	-	2	transcript_id "MSTRG.551.2.p1"; gene_id "MSTRG.551";
scaf_00002	transdecoder	CDS	1857899	1858037	.	-	0	transcript_id "MSTRG.551.2.p1"; gene_id "MSTRG.551";
scaf_00002	transdecoder	exon	1852199	1852273	.	-	.	transcript_id "PMZ_0040809-RA.p1"; gene_id "MSTRG.551";
scaf_00002	transdecoder	exon	1852981	1853040	.	-	.	transcript_id "PMZ_0040809-RA.p1"; gene_id "MSTRG.551";
scaf_00002	transdecoder	exon	1855041	1855106	.	-	.	transcript_id "PMZ_0040809-RA.p1"; gene_id "MSTRG.551";
scaf_00002	transdecoder	exon	1855965	1856102	.	-	.	transcript_id "PMZ_0040809-RA.p1"; gene_id "MSTRG.551";
scaf_00002	transdecoder	exon	1856557	1856656	.	-	.	transcript_id "PMZ_0040809-RA.p1"; gene_id "MSTRG.551";
scaf_00002	transdecoder	exon	1856955	1857024	.	-	.	transcript_id "PMZ_0040809-RA.p1"; gene_id "MSTRG.551";
scaf_00002	transdecoder	exon	1857899	1858062	.	-	.	transcript_id "PMZ_0040809-RA.p1"; gene_id "MSTRG.551";
scaf_00002	transdecoder	exon	1861020	1861171	.	-	.	transcript_id "PMZ_0040809-RA.p1"; gene_id "MSTRG.551";
scaf_00002	transdecoder	exon	1864218	1864387	.	-	.	transcript_id "PMZ_0040809-RA.p1"; gene_id "MSTRG.551";
scaf_00002	transdecoder	CDS	1852199	1852273	.	-	0	transcript_id "PMZ_0040809-RA.p1"; gene_id "MSTRG.551";
scaf_00002	transdecoder	CDS	1852981	1853040	.	-	0	transcript_id "PMZ_0040809-RA.p1"; gene_id "MSTRG.551";
scaf_00002	transdecoder	CDS	1855041	1855106	.	-	0	transcript_id "PMZ_0040809-RA.p1"; gene_id "MSTRG.551";
scaf_00002	transdecoder	CDS	1855965	1856102	.	-	0	transcript_id "PMZ_0040809-RA.p1"; gene_id "MSTRG.551";
scaf_00002	transdecoder	CDS	1856557	1856656	.	-	1	transcript_id "PMZ_0040809-RA.p1"; gene_id "MSTRG.551";
scaf_00002	transdecoder	CDS	1856955	1857024	.	-	2	transcript_id "PMZ_0040809-RA.p1"; gene_id "MSTRG.551";
scaf_00002	transdecoder	CDS	1857899	1858037	.	-	0	transcript_id "PMZ_0040809-RA.p1"; gene_id "MSTRG.551";
scaf_00002	transdecoder	exon	1868125	1868707	.	+	.	transcript_id "MSTRG.552.1.p1"; gene_id "MSTRG.552";
scaf_00002	transdecoder	exon	1878778	1878886	.	+	.	transcript_id "MSTRG.552.1.p1"; gene_id "MSTRG.552";
scaf_00002	transdecoder	exon	1881104	1881323	.	+	.	transcript_id "MSTRG.552.1.p1"; gene_id "MSTRG.552";
scaf_00002	transdecoder	exon	1881879	1882028	.	+	.	transcript_id "MSTRG.552.1.p1"; gene_id "MSTRG.552";
scaf_00002	transdecoder	exon	1882496	1882610	.	+	.	transcript_id "MSTRG.552.1.p1"; gene_id "MSTRG.552";
scaf_00002	transdecoder	exon	1884748	1884940	.	+	.	transcript_id "MSTRG.552.1.p1"; gene_id "MSTRG.552";
scaf_00002	transdecoder	exon	1886054	1893581	.	+	.	transcript_id "MSTRG.552.1.p1"; gene_id "MSTRG.552";
scaf_00002	transdecoder	CDS	1868570	1868707	.	+	0	transcript_id "MSTRG.552.1.p1"; gene_id "MSTRG.552";
scaf_00002	transdecoder	CDS	1878778	1878886	.	+	0	transcript_id "MSTRG.552.1.p1"; gene_id "MSTRG.552";
scaf_00002	transdecoder	CDS	1881104	1881323	.	+	2	transcript_id "MSTRG.552.1.p1"; gene_id "MSTRG.552";
scaf_00002	transdecoder	CDS	1881879	1882028	.	+	1	transcript_id "MSTRG.552.1.p1"; gene_id "MSTRG.552";
scaf_00002	transdecoder	CDS	1882496	1882610	.	+	1	transcript_id "MSTRG.552.1.p1"; gene_id "MSTRG.552";
scaf_00002	transdecoder	CDS	1884748	1884940	.	+	0	transcript_id "MSTRG.552.1.p1"; gene_id "MSTRG.552";
scaf_00002	transdecoder	CDS	1886054	1886394	.	+	2	transcript_id "MSTRG.552.1.p1"; gene_id "MSTRG.552";
scaf_00002	transdecoder	exon	1871986	1871997	.	+	.	transcript_id "PMZ_0017731-RA.p1"; gene_id "MSTRG.552";
scaf_00002	transdecoder	exon	1878778	1878886	.	+	.	transcript_id "PMZ_0017731-RA.p1"; gene_id "MSTRG.552";
scaf_00002	transdecoder	exon	1881104	1881323	.	+	.	transcript_id "PMZ_0017731-RA.p1"; gene_id "MSTRG.552";
scaf_00002	transdecoder	exon	1882445	1882592	.	+	.	transcript_id "PMZ_0017731-RA.p1"; gene_id "MSTRG.552";
scaf_00002	transdecoder	exon	1884748	1884940	.	+	.	transcript_id "PMZ_0017731-RA.p1"; gene_id "MSTRG.552";
scaf_00002	transdecoder	exon	1886054	1889987	.	+	.	transcript_id "PMZ_0017731-RA.p1"; gene_id "MSTRG.552";
scaf_00002	transdecoder	CDS	1871986	1871997	.	+	0	transcript_id "PMZ_0017731-RA.p1"; gene_id "MSTRG.552";
scaf_00002	transdecoder	CDS	1878778	1878886	.	+	0	transcript_id "PMZ_0017731-RA.p1"; gene_id "MSTRG.552";
scaf_00002	transdecoder	CDS	1881104	1881323	.	+	2	transcript_id "PMZ_0017731-RA.p1"; gene_id "MSTRG.552";
scaf_00002	transdecoder	CDS	1882445	1882592	.	+	1	transcript_id "PMZ_0017731-RA.p1"; gene_id "MSTRG.552";
scaf_00002	transdecoder	CDS	1884748	1884940	.	+	0	transcript_id "PMZ_0017731-RA.p1"; gene_id "MSTRG.552";
scaf_00002	transdecoder	CDS	1886054	1886394	.	+	2	transcript_id "PMZ_0017731-RA.p1"; gene_id "MSTRG.552";
scaf_00002	transdecoder	exon	1898160	1898393	.	+	.	transcript_id "MSTRG.555.1.p1"; gene_id "MSTRG.555";
scaf_00002	transdecoder	exon	1903951	1904111	.	+	.	transcript_id "MSTRG.555.1.p1"; gene_id "MSTRG.555";
scaf_00002	transdecoder	exon	1911744	1912333	.	+	.	transcript_id "MSTRG.555.1.p1"; gene_id "MSTRG.555";
scaf_00002	transdecoder	exon	1912941	1913051	.	+	.	transcript_id "MSTRG.555.1.p1"; gene_id "MSTRG.555";
scaf_00002	transdecoder	exon	1914289	1914538	.	+	.	transcript_id "MSTRG.555.1.p1"; gene_id "MSTRG.555";
scaf_00002	transdecoder	exon	1915067	1915165	.	+	.	transcript_id "MSTRG.555.1.p1"; gene_id "MSTRG.555";
scaf_00002	transdecoder	exon	1917027	1917124	.	+	.	transcript_id "MSTRG.555.1.p1"; gene_id "MSTRG.555";
scaf_00002	transdecoder	exon	1918126	1918213	.	+	.	transcript_id "MSTRG.555.1.p1"; gene_id "MSTRG.555";
scaf_00002	transdecoder	exon	1919439	1919531	.	+	.	transcript_id "MSTRG.555.1.p1"; gene_id "MSTRG.555";
scaf_00002	transdecoder	exon	1920415	1920544	.	+	.	transcript_id "MSTRG.555.1.p1"; gene_id "MSTRG.555";
scaf_00002	transdecoder	exon	1921358	1921586	.	+	.	transcript_id "MSTRG.555.1.p1"; gene_id "MSTRG.555";
scaf_00002	transdecoder	exon	1921841	1921964	.	+	.	transcript_id "MSTRG.555.1.p1"; gene_id "MSTRG.555";
scaf_00002	transdecoder	exon	1922810	1922942	.	+	.	transcript_id "MSTRG.555.1.p1"; gene_id "MSTRG.555";
scaf_00002	transdecoder	exon	1923756	1923904	.	+	.	transcript_id "MSTRG.555.1.p1"; gene_id "MSTRG.555";
scaf_00002	transdecoder	exon	1924664	1924815	.	+	.	transcript_id "MSTRG.555.1.p1"; gene_id "MSTRG.555";
scaf_00002	transdecoder	exon	1925674	1925812	.	+	.	transcript_id "MSTRG.555.1.p1"; gene_id "MSTRG.555";
scaf_00002	transdecoder	exon	1927860	1928019	.	+	.	transcript_id "MSTRG.555.1.p1"; gene_id "MSTRG.555";
scaf_00002	transdecoder	exon	1929465	1929607	.	+	.	transcript_id "MSTRG.555.1.p1"; gene_id "MSTRG.555";
scaf_00002	transdecoder	exon	1931570	1931692	.	+	.	transcript_id "MSTRG.555.1.p1"; gene_id "MSTRG.555";
scaf_00002	transdecoder	exon	1932503	1932593	.	+	.	transcript_id "MSTRG.555.1.p1"; gene_id "MSTRG.555";
scaf_00002	transdecoder	exon	1935680	1935768	.	+	.	transcript_id "MSTRG.555.1.p1"; gene_id "MSTRG.555";
scaf_00002	transdecoder	exon	1937830	1938147	.	+	.	transcript_id "MSTRG.555.1.p1"; gene_id "MSTRG.555";
scaf_00002	transdecoder	CDS	1903991	1904111	.	+	0	transcript_id "MSTRG.555.1.p1"; gene_id "MSTRG.555";
scaf_00002	transdecoder	CDS	1911744	1912333	.	+	2	transcript_id "MSTRG.555.1.p1"; gene_id "MSTRG.555";
scaf_00002	transdecoder	CDS	1912941	1913051	.	+	0	transcript_id "MSTRG.555.1.p1"; gene_id "MSTRG.555";
scaf_00002	transdecoder	CDS	1914289	1914538	.	+	0	transcript_id "MSTRG.555.1.p1"; gene_id "MSTRG.555";
scaf_00002	transdecoder	CDS	1915067	1915165	.	+	2	transcript_id "MSTRG.555.1.p1"; gene_id "MSTRG.555";
scaf_00002	transdecoder	CDS	1917027	1917124	.	+	2	transcript_id "MSTRG.555.1.p1"; gene_id "MSTRG.555";
scaf_00002	transdecoder	CDS	1918126	1918213	.	+	0	transcript_id "MSTRG.555.1.p1"; gene_id "MSTRG.555";
scaf_00002	transdecoder	CDS	1919439	1919531	.	+	2	transcript_id "MSTRG.555.1.p1"; gene_id "MSTRG.555";
scaf_00002	transdecoder	CDS	1920415	1920544	.	+	2	transcript_id "MSTRG.555.1.p1"; gene_id "MSTRG.555";
scaf_00002	transdecoder	CDS	1921358	1921586	.	+	1	transcript_id "MSTRG.555.1.p1"; gene_id "MSTRG.555";
scaf_00002	transdecoder	CDS	1921841	1921964	.	+	0	transcript_id "MSTRG.555.1.p1"; gene_id "MSTRG.555";
scaf_00002	transdecoder	CDS	1922810	1922942	.	+	2	transcript_id "MSTRG.555.1.p1"; gene_id "MSTRG.555";
scaf_00002	transdecoder	CDS	1923756	1923904	.	+	1	transcript_id "MSTRG.555.1.p1"; gene_id "MSTRG.555";
scaf_00002	transdecoder	CDS	1924664	1924815	.	+	2	transcript_id "MSTRG.555.1.p1"; gene_id "MSTRG.555";
scaf_00002	transdecoder	CDS	1925674	1925812	.	+	0	transcript_id "MSTRG.555.1.p1"; gene_id "MSTRG.555";
scaf_00002	transdecoder	CDS	1927860	1928019	.	+	2	transcript_id "MSTRG.555.1.p1"; gene_id "MSTRG.555";
scaf_00002	transdecoder	CDS	1929465	1929607	.	+	1	transcript_id "MSTRG.555.1.p1"; gene_id "MSTRG.555";
scaf_00002	transdecoder	CDS	1931570	1931692	.	+	2	transcript_id "MSTRG.555.1.p1"; gene_id "MSTRG.555";
scaf_00002	transdecoder	CDS	1932503	1932593	.	+	2	transcript_id "MSTRG.555.1.p1"; gene_id "MSTRG.555";
scaf_00002	transdecoder	CDS	1935680	1935768	.	+	1	transcript_id "MSTRG.555.1.p1"; gene_id "MSTRG.555";
scaf_00002	transdecoder	CDS	1937830	1938002	.	+	2	transcript_id "MSTRG.555.1.p1"; gene_id "MSTRG.555";
scaf_00002	transdecoder	exon	1898212	1898393	.	+	.	transcript_id "MSTRG.555.2.p1"; gene_id "MSTRG.555";
scaf_00002	transdecoder	exon	1903951	1904111	.	+	.	transcript_id "MSTRG.555.2.p1"; gene_id "MSTRG.555";
scaf_00002	transdecoder	exon	1911744	1912333	.	+	.	transcript_id "MSTRG.555.2.p1"; gene_id "MSTRG.555";
scaf_00002	transdecoder	exon	1912941	1913051	.	+	.	transcript_id "MSTRG.555.2.p1"; gene_id "MSTRG.555";
scaf_00002	transdecoder	exon	1914289	1914538	.	+	.	transcript_id "MSTRG.555.2.p1"; gene_id "MSTRG.555";
scaf_00002	transdecoder	exon	1915067	1915165	.	+	.	transcript_id "MSTRG.555.2.p1"; gene_id "MSTRG.555";
scaf_00002	transdecoder	exon	1917027	1917124	.	+	.	transcript_id "MSTRG.555.2.p1"; gene_id "MSTRG.555";
scaf_00002	transdecoder	exon	1918126	1918213	.	+	.	transcript_id "MSTRG.555.2.p1"; gene_id "MSTRG.555";
scaf_00002	transdecoder	exon	1919439	1919531	.	+	.	transcript_id "MSTRG.555.2.p1"; gene_id "MSTRG.555";
scaf_00002	transdecoder	exon	1920415	1920544	.	+	.	transcript_id "MSTRG.555.2.p1"; gene_id "MSTRG.555";
scaf_00002	transdecoder	exon	1921358	1921586	.	+	.	transcript_id "MSTRG.555.2.p1"; gene_id "MSTRG.555";
scaf_00002	transdecoder	exon	1921841	1921964	.	+	.	transcript_id "MSTRG.555.2.p1"; gene_id "MSTRG.555";
scaf_00002	transdecoder	exon	1922810	1922942	.	+	.	transcript_id "MSTRG.555.2.p1"; gene_id "MSTRG.555";
scaf_00002	transdecoder	exon	1923756	1923904	.	+	.	transcript_id "MSTRG.555.2.p1"; gene_id "MSTRG.555";
scaf_00002	transdecoder	exon	1924664	1924815	.	+	.	transcript_id "MSTRG.555.2.p1"; gene_id "MSTRG.555";
scaf_00002	transdecoder	exon	1925674	1925812	.	+	.	transcript_id "MSTRG.555.2.p1"; gene_id "MSTRG.555";
scaf_00002	transdecoder	exon	1927860	1928019	.	+	.	transcript_id "MSTRG.555.2.p1"; gene_id "MSTRG.555";
scaf_00002	transdecoder	exon	1929465	1929607	.	+	.	transcript_id "MSTRG.555.2.p1"; gene_id "MSTRG.555";
scaf_00002	transdecoder	exon	1931570	1931692	.	+	.	transcript_id "MSTRG.555.2.p1"; gene_id "MSTRG.555";
scaf_00002	transdecoder	exon	1932503	1932593	.	+	.	transcript_id "MSTRG.555.2.p1"; gene_id "MSTRG.555";
scaf_00002	transdecoder	exon	1935680	1935795	.	+	.	transcript_id "MSTRG.555.2.p1"; gene_id "MSTRG.555";
scaf_00002	transdecoder	exon	1937830	1938147	.	+	.	transcript_id "MSTRG.555.2.p1"; gene_id "MSTRG.555";
scaf_00002	transdecoder	CDS	1903991	1904111	.	+	0	transcript_id "MSTRG.555.2.p1"; gene_id "MSTRG.555";
scaf_00002	transdecoder	CDS	1911744	1912333	.	+	2	transcript_id "MSTRG.555.2.p1"; gene_id "MSTRG.555";
scaf_00002	transdecoder	CDS	1912941	1913051	.	+	0	transcript_id "MSTRG.555.2.p1"; gene_id "MSTRG.555";
scaf_00002	transdecoder	CDS	1914289	1914538	.	+	0	transcript_id "MSTRG.555.2.p1"; gene_id "MSTRG.555";
scaf_00002	transdecoder	CDS	1915067	1915165	.	+	2	transcript_id "MSTRG.555.2.p1"; gene_id "MSTRG.555";
scaf_00002	transdecoder	CDS	1917027	1917124	.	+	2	transcript_id "MSTRG.555.2.p1"; gene_id "MSTRG.555";
scaf_00002	transdecoder	CDS	1918126	1918213	.	+	0	transcript_id "MSTRG.555.2.p1"; gene_id "MSTRG.555";
scaf_00002	transdecoder	CDS	1919439	1919531	.	+	2	transcript_id "MSTRG.555.2.p1"; gene_id "MSTRG.555";
scaf_00002	transdecoder	CDS	1920415	1920544	.	+	2	transcript_id "MSTRG.555.2.p1"; gene_id "MSTRG.555";
scaf_00002	transdecoder	CDS	1921358	1921586	.	+	1	transcript_id "MSTRG.555.2.p1"; gene_id "MSTRG.555";
scaf_00002	transdecoder	CDS	1921841	1921964	.	+	0	transcript_id "MSTRG.555.2.p1"; gene_id "MSTRG.555";
scaf_00002	transdecoder	CDS	1922810	1922942	.	+	2	transcript_id "MSTRG.555.2.p1"; gene_id "MSTRG.555";
scaf_00002	transdecoder	CDS	1923756	1923904	.	+	1	transcript_id "MSTRG.555.2.p1"; gene_id "MSTRG.555";
scaf_00002	transdecoder	CDS	1924664	1924815	.	+	2	transcript_id "MSTRG.555.2.p1"; gene_id "MSTRG.555";
scaf_00002	transdecoder	CDS	1925674	1925812	.	+	0	transcript_id "MSTRG.555.2.p1"; gene_id "MSTRG.555";
scaf_00002	transdecoder	CDS	1927860	1928019	.	+	2	transcript_id "MSTRG.555.2.p1"; gene_id "MSTRG.555";
scaf_00002	transdecoder	CDS	1929465	1929607	.	+	1	transcript_id "MSTRG.555.2.p1"; gene_id "MSTRG.555";
scaf_00002	transdecoder	CDS	1931570	1931692	.	+	2	transcript_id "MSTRG.555.2.p1"; gene_id "MSTRG.555";
scaf_00002	transdecoder	CDS	1932503	1932593	.	+	2	transcript_id "MSTRG.555.2.p1"; gene_id "MSTRG.555";
scaf_00002	transdecoder	CDS	1935680	1935795	.	+	1	transcript_id "MSTRG.555.2.p1"; gene_id "MSTRG.555";
scaf_00002	transdecoder	CDS	1937830	1938002	.	+	2	transcript_id "MSTRG.555.2.p1"; gene_id "MSTRG.555";
scaf_00002	transdecoder	exon	1906015	1906060	.	+	.	transcript_id "PMZ_0040810-RA.p1"; gene_id "MSTRG.555";
scaf_00002	transdecoder	exon	1911759	1912308	.	+	.	transcript_id "PMZ_0040810-RA.p1"; gene_id "MSTRG.555";
scaf_00002	transdecoder	exon	1914329	1914538	.	+	.	transcript_id "PMZ_0040810-RA.p1"; gene_id "MSTRG.555";
scaf_00002	transdecoder	exon	1920419	1920544	.	+	.	transcript_id "PMZ_0040810-RA.p1"; gene_id "MSTRG.555";
scaf_00002	transdecoder	exon	1921358	1921586	.	+	.	transcript_id "PMZ_0040810-RA.p1"; gene_id "MSTRG.555";
scaf_00002	transdecoder	exon	1923820	1923904	.	+	.	transcript_id "PMZ_0040810-RA.p1"; gene_id "MSTRG.555";
scaf_00002	transdecoder	exon	1924664	1924775	.	+	.	transcript_id "PMZ_0040810-RA.p1"; gene_id "MSTRG.555";
scaf_00002	transdecoder	exon	1925754	1925812	.	+	.	transcript_id "PMZ_0040810-RA.p1"; gene_id "MSTRG.555";
scaf_00002	transdecoder	exon	1927860	1928019	.	+	.	transcript_id "PMZ_0040810-RA.p1"; gene_id "MSTRG.555";
scaf_00002	transdecoder	exon	1929465	1929607	.	+	.	transcript_id "PMZ_0040810-RA.p1"; gene_id "MSTRG.555";
scaf_00002	transdecoder	exon	1932503	1932593	.	+	.	transcript_id "PMZ_0040810-RA.p1"; gene_id "MSTRG.555";
scaf_00002	transdecoder	exon	1935716	1935768	.	+	.	transcript_id "PMZ_0040810-RA.p1"; gene_id "MSTRG.555";
scaf_00002	transdecoder	exon	1937830	1938147	.	+	.	transcript_id "PMZ_0040810-RA.p1"; gene_id "MSTRG.555";
scaf_00002	transdecoder	CDS	1906015	1906060	.	+	0	transcript_id "PMZ_0040810-RA.p1"; gene_id "MSTRG.555";
scaf_00002	transdecoder	CDS	1911759	1912308	.	+	2	transcript_id "PMZ_0040810-RA.p1"; gene_id "MSTRG.555";
scaf_00002	transdecoder	CDS	1914329	1914538	.	+	1	transcript_id "PMZ_0040810-RA.p1"; gene_id "MSTRG.555";
scaf_00002	transdecoder	CDS	1920419	1920544	.	+	1	transcript_id "PMZ_0040810-RA.p1"; gene_id "MSTRG.555";
scaf_00002	transdecoder	CDS	1921358	1921586	.	+	1	transcript_id "PMZ_0040810-RA.p1"; gene_id "MSTRG.555";
scaf_00002	transdecoder	CDS	1923820	1923904	.	+	0	transcript_id "PMZ_0040810-RA.p1"; gene_id "MSTRG.555";
scaf_00002	transdecoder	CDS	1924664	1924775	.	+	2	transcript_id "PMZ_0040810-RA.p1"; gene_id "MSTRG.555";
scaf_00002	transdecoder	CDS	1925754	1925812	.	+	1	transcript_id "PMZ_0040810-RA.p1"; gene_id "MSTRG.555";
scaf_00002	transdecoder	CDS	1927860	1928019	.	+	2	transcript_id "PMZ_0040810-RA.p1"; gene_id "MSTRG.555";
scaf_00002	transdecoder	CDS	1929465	1929607	.	+	1	transcript_id "PMZ_0040810-RA.p1"; gene_id "MSTRG.555";
scaf_00002	transdecoder	CDS	1932503	1932593	.	+	2	transcript_id "PMZ_0040810-RA.p1"; gene_id "MSTRG.555";
scaf_00002	transdecoder	CDS	1935716	1935768	.	+	1	transcript_id "PMZ_0040810-RA.p1"; gene_id "MSTRG.555";
scaf_00002	transdecoder	CDS	1937830	1938002	.	+	2	transcript_id "PMZ_0040810-RA.p1"; gene_id "MSTRG.555";
scaf_00002	transdecoder	exon	1971131	1972085	.	+	.	transcript_id "MSTRG.554.1.p2"; gene_id "MSTRG.554";
scaf_00002	transdecoder	exon	1983934	1984057	.	+	.	transcript_id "MSTRG.554.1.p2"; gene_id "MSTRG.554";
scaf_00002	transdecoder	exon	1985112	1985166	.	+	.	transcript_id "MSTRG.554.1.p2"; gene_id "MSTRG.554";
scaf_00002	transdecoder	exon	1986491	1990354	.	+	.	transcript_id "MSTRG.554.1.p2"; gene_id "MSTRG.554";
scaf_00002	transdecoder	CDS	1983940	1984057	.	+	0	transcript_id "MSTRG.554.1.p2"; gene_id "MSTRG.554";
scaf_00002	transdecoder	CDS	1985112	1985166	.	+	2	transcript_id "MSTRG.554.1.p2"; gene_id "MSTRG.554";
scaf_00002	transdecoder	CDS	1986491	1986857	.	+	1	transcript_id "MSTRG.554.1.p2"; gene_id "MSTRG.554";
scaf_00002	transdecoder	exon	2031584	2032273	.	-	.	transcript_id "PMZ_0040811-RA.p1"; gene_id "MSTRG.557";
scaf_00002	transdecoder	exon	2033180	2033370	.	-	.	transcript_id "PMZ_0040811-RA.p1"; gene_id "MSTRG.557";
scaf_00002	transdecoder	exon	2034561	2034749	.	-	.	transcript_id "PMZ_0040811-RA.p1"; gene_id "MSTRG.557";
scaf_00002	transdecoder	exon	2035673	2035779	.	-	.	transcript_id "PMZ_0040811-RA.p1"; gene_id "MSTRG.557";
scaf_00002	transdecoder	exon	2036182	2036598	.	-	.	transcript_id "PMZ_0040811-RA.p1"; gene_id "MSTRG.557";
scaf_00002	transdecoder	exon	2037252	2037512	.	-	.	transcript_id "PMZ_0040811-RA.p1"; gene_id "MSTRG.557";
scaf_00002	transdecoder	exon	2038805	2038835	.	-	.	transcript_id "PMZ_0040811-RA.p1"; gene_id "MSTRG.557";
scaf_00002	transdecoder	exon	2039700	2039741	.	-	.	transcript_id "PMZ_0040811-RA.p1"; gene_id "MSTRG.557";
scaf_00002	transdecoder	CDS	2032252	2032273	.	-	1	transcript_id "PMZ_0040811-RA.p1"; gene_id "MSTRG.557";
scaf_00002	transdecoder	CDS	2033180	2033370	.	-	0	transcript_id "PMZ_0040811-RA.p1"; gene_id "MSTRG.557";
scaf_00002	transdecoder	CDS	2034561	2034749	.	-	0	transcript_id "PMZ_0040811-RA.p1"; gene_id "MSTRG.557";
scaf_00002	transdecoder	CDS	2035673	2035779	.	-	2	transcript_id "PMZ_0040811-RA.p1"; gene_id "MSTRG.557";
scaf_00002	transdecoder	CDS	2036182	2036598	.	-	2	transcript_id "PMZ_0040811-RA.p1"; gene_id "MSTRG.557";
scaf_00002	transdecoder	CDS	2037252	2037512	.	-	2	transcript_id "PMZ_0040811-RA.p1"; gene_id "MSTRG.557";
scaf_00002	transdecoder	CDS	2038805	2038835	.	-	0	transcript_id "PMZ_0040811-RA.p1"; gene_id "MSTRG.557";
scaf_00002	transdecoder	CDS	2039700	2039741	.	-	0	transcript_id "PMZ_0040811-RA.p1"; gene_id "MSTRG.557";
scaf_00002	transdecoder	exon	2031802	2032273	.	-	.	transcript_id "MSTRG.557.2.p3"; gene_id "MSTRG.557";
scaf_00002	transdecoder	exon	2033180	2033370	.	-	.	transcript_id "MSTRG.557.2.p3"; gene_id "MSTRG.557";
scaf_00002	transdecoder	exon	2034561	2034775	.	-	.	transcript_id "MSTRG.557.2.p3"; gene_id "MSTRG.557";
scaf_00002	transdecoder	exon	2035666	2035789	.	-	.	transcript_id "MSTRG.557.2.p3"; gene_id "MSTRG.557";
scaf_00002	transdecoder	exon	2036182	2036598	.	-	.	transcript_id "MSTRG.557.2.p3"; gene_id "MSTRG.557";
scaf_00002	transdecoder	exon	2037252	2037512	.	-	.	transcript_id "MSTRG.557.2.p3"; gene_id "MSTRG.557";
scaf_00002	transdecoder	exon	2038688	2038837	.	-	.	transcript_id "MSTRG.557.2.p3"; gene_id "MSTRG.557";
scaf_00002	transdecoder	exon	2039624	2039754	.	-	.	transcript_id "MSTRG.557.2.p3"; gene_id "MSTRG.557";
scaf_00002	transdecoder	exon	2050439	2050504	.	-	.	transcript_id "MSTRG.557.2.p3"; gene_id "MSTRG.557";
scaf_00002	transdecoder	exon	2054926	2055213	.	-	.	transcript_id "MSTRG.557.2.p3"; gene_id "MSTRG.557";
scaf_00002	transdecoder	CDS	2032252	2032273	.	-	1	transcript_id "MSTRG.557.2.p3"; gene_id "MSTRG.557";
scaf_00002	transdecoder	CDS	2033180	2033370	.	-	0	transcript_id "MSTRG.557.2.p3"; gene_id "MSTRG.557";
scaf_00002	transdecoder	CDS	2034561	2034775	.	-	2	transcript_id "MSTRG.557.2.p3"; gene_id "MSTRG.557";
scaf_00002	transdecoder	CDS	2035666	2035705	.	-	0	transcript_id "MSTRG.557.2.p3"; gene_id "MSTRG.557";
scaf_00002	transdecoder	exon	2031804	2032273	.	-	.	transcript_id "MSTRG.557.3.p3"; gene_id "MSTRG.557";
scaf_00002	transdecoder	exon	2033180	2033370	.	-	.	transcript_id "MSTRG.557.3.p3"; gene_id "MSTRG.557";
scaf_00002	transdecoder	exon	2034561	2034775	.	-	.	transcript_id "MSTRG.557.3.p3"; gene_id "MSTRG.557";
scaf_00002	transdecoder	exon	2035666	2035789	.	-	.	transcript_id "MSTRG.557.3.p3"; gene_id "MSTRG.557";
scaf_00002	transdecoder	exon	2036182	2036598	.	-	.	transcript_id "MSTRG.557.3.p3"; gene_id "MSTRG.557";
scaf_00002	transdecoder	exon	2037252	2037512	.	-	.	transcript_id "MSTRG.557.3.p3"; gene_id "MSTRG.557";
scaf_00002	transdecoder	exon	2038688	2038837	.	-	.	transcript_id "MSTRG.557.3.p3"; gene_id "MSTRG.557";
scaf_00002	transdecoder	exon	2039624	2039754	.	-	.	transcript_id "MSTRG.557.3.p3"; gene_id "MSTRG.557";
scaf_00002	transdecoder	exon	2050439	2050504	.	-	.	transcript_id "MSTRG.557.3.p3"; gene_id "MSTRG.557";
scaf_00002	transdecoder	exon	2061627	2062151	.	-	.	transcript_id "MSTRG.557.3.p3"; gene_id "MSTRG.557";
scaf_00002	transdecoder	CDS	2032252	2032273	.	-	1	transcript_id "MSTRG.557.3.p3"; gene_id "MSTRG.557";
scaf_00002	transdecoder	CDS	2033180	2033370	.	-	0	transcript_id "MSTRG.557.3.p3"; gene_id "MSTRG.557";
scaf_00002	transdecoder	CDS	2034561	2034775	.	-	2	transcript_id "MSTRG.557.3.p3"; gene_id "MSTRG.557";
scaf_00002	transdecoder	CDS	2035666	2035705	.	-	0	transcript_id "MSTRG.557.3.p3"; gene_id "MSTRG.557";
scaf_00002	transdecoder	exon	2065825	2065878	.	+	.	transcript_id "PMZ_0040812-RA.p1"; gene_id "MSTRG.560";
scaf_00002	transdecoder	exon	2068958	2069084	.	+	.	transcript_id "PMZ_0040812-RA.p1"; gene_id "MSTRG.560";
scaf_00002	transdecoder	exon	2072171	2072293	.	+	.	transcript_id "PMZ_0040812-RA.p1"; gene_id "MSTRG.560";
scaf_00002	transdecoder	exon	2073040	2073138	.	+	.	transcript_id "PMZ_0040812-RA.p1"; gene_id "MSTRG.560";
scaf_00002	transdecoder	exon	2074611	2074906	.	+	.	transcript_id "PMZ_0040812-RA.p1"; gene_id "MSTRG.560";
scaf_00002	transdecoder	exon	2075020	2075398	.	+	.	transcript_id "PMZ_0040812-RA.p1"; gene_id "MSTRG.560";
scaf_00002	transdecoder	exon	2078818	2079154	.	+	.	transcript_id "PMZ_0040812-RA.p1"; gene_id "MSTRG.560";
scaf_00002	transdecoder	exon	2079281	2079372	.	+	.	transcript_id "PMZ_0040812-RA.p1"; gene_id "MSTRG.560";
scaf_00002	transdecoder	exon	2080528	2080748	.	+	.	transcript_id "PMZ_0040812-RA.p1"; gene_id "MSTRG.560";
scaf_00002	transdecoder	CDS	2065825	2065878	.	+	0	transcript_id "PMZ_0040812-RA.p1"; gene_id "MSTRG.560";
scaf_00002	transdecoder	CDS	2068958	2069084	.	+	0	transcript_id "PMZ_0040812-RA.p1"; gene_id "MSTRG.560";
scaf_00002	transdecoder	CDS	2072171	2072293	.	+	2	transcript_id "PMZ_0040812-RA.p1"; gene_id "MSTRG.560";
scaf_00002	transdecoder	CDS	2073040	2073138	.	+	2	transcript_id "PMZ_0040812-RA.p1"; gene_id "MSTRG.560";
scaf_00002	transdecoder	CDS	2074611	2074906	.	+	2	transcript_id "PMZ_0040812-RA.p1"; gene_id "MSTRG.560";
scaf_00002	transdecoder	CDS	2075020	2075398	.	+	0	transcript_id "PMZ_0040812-RA.p1"; gene_id "MSTRG.560";
scaf_00002	transdecoder	CDS	2078818	2079154	.	+	2	transcript_id "PMZ_0040812-RA.p1"; gene_id "MSTRG.560";
scaf_00002	transdecoder	CDS	2079281	2079372	.	+	1	transcript_id "PMZ_0040812-RA.p1"; gene_id "MSTRG.560";
scaf_00002	transdecoder	CDS	2080528	2080748	.	+	2	transcript_id "PMZ_0040812-RA.p1"; gene_id "MSTRG.560";
scaf_00002	transdecoder	exon	2066186	2066909	.	+	.	transcript_id "MSTRG.560.2.p2"; gene_id "MSTRG.560";
scaf_00002	transdecoder	exon	2069045	2069098	.	+	.	transcript_id "MSTRG.560.2.p2"; gene_id "MSTRG.560";
scaf_00002	transdecoder	exon	2072171	2072293	.	+	.	transcript_id "MSTRG.560.2.p2"; gene_id "MSTRG.560";
scaf_00002	transdecoder	exon	2073040	2073138	.	+	.	transcript_id "MSTRG.560.2.p2"; gene_id "MSTRG.560";
scaf_00002	transdecoder	exon	2074611	2075398	.	+	.	transcript_id "MSTRG.560.2.p2"; gene_id "MSTRG.560";
scaf_00002	transdecoder	exon	2078792	2079150	.	+	.	transcript_id "MSTRG.560.2.p2"; gene_id "MSTRG.560";
scaf_00002	transdecoder	exon	2080528	2080664	.	+	.	transcript_id "MSTRG.560.2.p2"; gene_id "MSTRG.560";
scaf_00002	transdecoder	exon	2083621	2083730	.	+	.	transcript_id "MSTRG.560.2.p2"; gene_id "MSTRG.560";
scaf_00002	transdecoder	exon	2086771	2092511	.	+	.	transcript_id "MSTRG.560.2.p2"; gene_id "MSTRG.560";
scaf_00002	transdecoder	CDS	2066858	2066909	.	+	0	transcript_id "MSTRG.560.2.p2"; gene_id "MSTRG.560";
scaf_00002	transdecoder	CDS	2069045	2069098	.	+	2	transcript_id "MSTRG.560.2.p2"; gene_id "MSTRG.560";
scaf_00002	transdecoder	CDS	2072171	2072293	.	+	2	transcript_id "MSTRG.560.2.p2"; gene_id "MSTRG.560";
scaf_00002	transdecoder	CDS	2073040	2073138	.	+	2	transcript_id "MSTRG.560.2.p2"; gene_id "MSTRG.560";
scaf_00002	transdecoder	CDS	2074611	2075140	.	+	2	transcript_id "MSTRG.560.2.p2"; gene_id "MSTRG.560";
scaf_00002	transdecoder	exon	2129327	2129454	.	+	.	transcript_id "PMZ_0032845-RA.p1"; gene_id "MSTRG.562";
scaf_00002	transdecoder	exon	2135065	2135261	.	+	.	transcript_id "PMZ_0032845-RA.p1"; gene_id "MSTRG.562";
scaf_00002	transdecoder	exon	2135775	2135839	.	+	.	transcript_id "PMZ_0032845-RA.p1"; gene_id "MSTRG.562";
scaf_00002	transdecoder	exon	2136268	2136293	.	+	.	transcript_id "PMZ_0032845-RA.p1"; gene_id "MSTRG.562";
scaf_00002	transdecoder	exon	2137593	2137680	.	+	.	transcript_id "PMZ_0032845-RA.p1"; gene_id "MSTRG.562";
scaf_00002	transdecoder	exon	2138442	2138537	.	+	.	transcript_id "PMZ_0032845-RA.p1"; gene_id "MSTRG.562";
scaf_00002	transdecoder	exon	2139849	2139997	.	+	.	transcript_id "PMZ_0032845-RA.p1"; gene_id "MSTRG.562";
scaf_00002	transdecoder	exon	2141605	2141712	.	+	.	transcript_id "PMZ_0032845-RA.p1"; gene_id "MSTRG.562";
scaf_00002	transdecoder	exon	2142244	2142415	.	+	.	transcript_id "PMZ_0032845-RA.p1"; gene_id "MSTRG.562";
scaf_00002	transdecoder	CDS	2129327	2129454	.	+	0	transcript_id "PMZ_0032845-RA.p1"; gene_id "MSTRG.562";
scaf_00002	transdecoder	CDS	2135065	2135261	.	+	1	transcript_id "PMZ_0032845-RA.p1"; gene_id "MSTRG.562";
scaf_00002	transdecoder	CDS	2135775	2135839	.	+	2	transcript_id "PMZ_0032845-RA.p1"; gene_id "MSTRG.562";
scaf_00002	transdecoder	CDS	2136268	2136293	.	+	0	transcript_id "PMZ_0032845-RA.p1"; gene_id "MSTRG.562";
scaf_00002	transdecoder	CDS	2137593	2137680	.	+	1	transcript_id "PMZ_0032845-RA.p1"; gene_id "MSTRG.562";
scaf_00002	transdecoder	CDS	2138442	2138537	.	+	0	transcript_id "PMZ_0032845-RA.p1"; gene_id "MSTRG.562";
scaf_00002	transdecoder	CDS	2139849	2139997	.	+	0	transcript_id "PMZ_0032845-RA.p1"; gene_id "MSTRG.562";
scaf_00002	transdecoder	CDS	2141605	2141712	.	+	1	transcript_id "PMZ_0032845-RA.p1"; gene_id "MSTRG.562";
scaf_00002	transdecoder	CDS	2142244	2142415	.	+	1	transcript_id "PMZ_0032845-RA.p1"; gene_id "MSTRG.562";
scaf_00002	transdecoder	exon	2143068	2143202	.	+	.	transcript_id "PMZ_0032847-RA.p1"; gene_id "MSTRG.564";
scaf_00002	transdecoder	exon	2143910	2144019	.	+	.	transcript_id "PMZ_0032847-RA.p1"; gene_id "MSTRG.564";
scaf_00002	transdecoder	exon	2144597	2144782	.	+	.	transcript_id "PMZ_0032847-RA.p1"; gene_id "MSTRG.564";
scaf_00002	transdecoder	exon	2144962	2145094	.	+	.	transcript_id "PMZ_0032847-RA.p1"; gene_id "MSTRG.564";
scaf_00002	transdecoder	exon	2147535	2147621	.	+	.	transcript_id "PMZ_0032847-RA.p1"; gene_id "MSTRG.564";
scaf_00002	transdecoder	CDS	2143068	2143202	.	+	0	transcript_id "PMZ_0032847-RA.p1"; gene_id "MSTRG.564";
scaf_00002	transdecoder	CDS	2143910	2144019	.	+	0	transcript_id "PMZ_0032847-RA.p1"; gene_id "MSTRG.564";
scaf_00002	transdecoder	CDS	2144597	2144782	.	+	1	transcript_id "PMZ_0032847-RA.p1"; gene_id "MSTRG.564";
scaf_00002	transdecoder	CDS	2144962	2145094	.	+	1	transcript_id "PMZ_0032847-RA.p1"; gene_id "MSTRG.564";
scaf_00002	transdecoder	CDS	2147535	2147621	.	+	0	transcript_id "PMZ_0032847-RA.p1"; gene_id "MSTRG.564";
scaf_00002	transdecoder	exon	2162277	2162408	.	-	.	transcript_id "PMZ_0040813-RA.p1"; gene_id "MSTRG.565";
scaf_00002	transdecoder	exon	2163184	2163828	.	-	.	transcript_id "PMZ_0040813-RA.p1"; gene_id "MSTRG.565";
scaf_00002	transdecoder	exon	2170400	2170470	.	-	.	transcript_id "PMZ_0040813-RA.p1"; gene_id "MSTRG.565";
scaf_00002	transdecoder	exon	2170686	2170761	.	-	.	transcript_id "PMZ_0040813-RA.p1"; gene_id "MSTRG.565";
scaf_00002	transdecoder	exon	2171604	2171655	.	-	.	transcript_id "PMZ_0040813-RA.p1"; gene_id "MSTRG.565";
scaf_00002	transdecoder	exon	2171861	2171900	.	-	.	transcript_id "PMZ_0040813-RA.p1"; gene_id "MSTRG.565";
scaf_00002	transdecoder	exon	2172601	2172648	.	-	.	transcript_id "PMZ_0040813-RA.p1"; gene_id "MSTRG.565";
scaf_00002	transdecoder	exon	2173626	2173867	.	-	.	transcript_id "PMZ_0040813-RA.p1"; gene_id "MSTRG.565";
scaf_00002	transdecoder	CDS	2162277	2162408	.	-	0	transcript_id "PMZ_0040813-RA.p1"; gene_id "MSTRG.565";
scaf_00002	transdecoder	CDS	2163184	2163828	.	-	0	transcript_id "PMZ_0040813-RA.p1"; gene_id "MSTRG.565";
scaf_00002	transdecoder	CDS	2170400	2170470	.	-	2	transcript_id "PMZ_0040813-RA.p1"; gene_id "MSTRG.565";
scaf_00002	transdecoder	CDS	2170686	2170761	.	-	0	transcript_id "PMZ_0040813-RA.p1"; gene_id "MSTRG.565";
scaf_00002	transdecoder	CDS	2171604	2171655	.	-	1	transcript_id "PMZ_0040813-RA.p1"; gene_id "MSTRG.565";
scaf_00002	transdecoder	CDS	2171861	2171900	.	-	2	transcript_id "PMZ_0040813-RA.p1"; gene_id "MSTRG.565";
scaf_00002	transdecoder	CDS	2172601	2172648	.	-	2	transcript_id "PMZ_0040813-RA.p1"; gene_id "MSTRG.565";
scaf_00002	transdecoder	CDS	2173626	2173650	.	-	0	transcript_id "PMZ_0040813-RA.p1"; gene_id "MSTRG.565";
scaf_00002	transdecoder	exon	2165055	2167439	.	-	.	transcript_id "MSTRG.565.2.p1"; gene_id "MSTRG.565";
scaf_00002	transdecoder	exon	2168261	2168306	.	-	.	transcript_id "MSTRG.565.2.p1"; gene_id "MSTRG.565";
scaf_00002	transdecoder	exon	2169217	2169419	.	-	.	transcript_id "MSTRG.565.2.p1"; gene_id "MSTRG.565";
scaf_00002	transdecoder	exon	2170367	2170470	.	-	.	transcript_id "MSTRG.565.2.p1"; gene_id "MSTRG.565";
scaf_00002	transdecoder	exon	2170686	2170761	.	-	.	transcript_id "MSTRG.565.2.p1"; gene_id "MSTRG.565";
scaf_00002	transdecoder	exon	2171604	2171655	.	-	.	transcript_id "MSTRG.565.2.p1"; gene_id "MSTRG.565";
scaf_00002	transdecoder	exon	2171861	2171900	.	-	.	transcript_id "MSTRG.565.2.p1"; gene_id "MSTRG.565";
scaf_00002	transdecoder	exon	2172601	2172648	.	-	.	transcript_id "MSTRG.565.2.p1"; gene_id "MSTRG.565";
scaf_00002	transdecoder	exon	2173626	2173833	.	-	.	transcript_id "MSTRG.565.2.p1"; gene_id "MSTRG.565";
scaf_00002	transdecoder	CDS	2167410	2167439	.	-	0	transcript_id "MSTRG.565.2.p1"; gene_id "MSTRG.565";
scaf_00002	transdecoder	CDS	2168261	2168306	.	-	1	transcript_id "MSTRG.565.2.p1"; gene_id "MSTRG.565";
scaf_00002	transdecoder	CDS	2169217	2169419	.	-	0	transcript_id "MSTRG.565.2.p1"; gene_id "MSTRG.565";
scaf_00002	transdecoder	CDS	2170367	2170470	.	-	2	transcript_id "MSTRG.565.2.p1"; gene_id "MSTRG.565";
scaf_00002	transdecoder	CDS	2170686	2170761	.	-	0	transcript_id "MSTRG.565.2.p1"; gene_id "MSTRG.565";
scaf_00002	transdecoder	CDS	2171604	2171655	.	-	1	transcript_id "MSTRG.565.2.p1"; gene_id "MSTRG.565";
scaf_00002	transdecoder	CDS	2171861	2171900	.	-	2	transcript_id "MSTRG.565.2.p1"; gene_id "MSTRG.565";
scaf_00002	transdecoder	CDS	2172601	2172648	.	-	2	transcript_id "MSTRG.565.2.p1"; gene_id "MSTRG.565";
scaf_00002	transdecoder	CDS	2173626	2173650	.	-	0	transcript_id "MSTRG.565.2.p1"; gene_id "MSTRG.565";
scaf_00002	transdecoder	exon	2177958	2178385	.	+	.	transcript_id "MSTRG.566.1.p3"; gene_id "MSTRG.566";
scaf_00002	transdecoder	exon	2181564	2181783	.	+	.	transcript_id "MSTRG.566.1.p3"; gene_id "MSTRG.566";
scaf_00002	transdecoder	exon	2188503	2188793	.	+	.	transcript_id "MSTRG.566.1.p3"; gene_id "MSTRG.566";
scaf_00002	transdecoder	exon	2190277	2190586	.	+	.	transcript_id "MSTRG.566.1.p3"; gene_id "MSTRG.566";
scaf_00002	transdecoder	exon	2191318	2191560	.	+	.	transcript_id "MSTRG.566.1.p3"; gene_id "MSTRG.566";
scaf_00002	transdecoder	exon	2191675	2191823	.	+	.	transcript_id "MSTRG.566.1.p3"; gene_id "MSTRG.566";
scaf_00002	transdecoder	exon	2192239	2201047	.	+	.	transcript_id "MSTRG.566.1.p3"; gene_id "MSTRG.566";
scaf_00002	transdecoder	CDS	2192279	2193400	.	+	0	transcript_id "MSTRG.566.1.p3"; gene_id "MSTRG.566";
scaf_00002	transdecoder	exon	2190327	2190586	.	+	.	transcript_id "PMZ_0040814-RA.p1"; gene_id "MSTRG.566";
scaf_00002	transdecoder	exon	2191318	2191560	.	+	.	transcript_id "PMZ_0040814-RA.p1"; gene_id "MSTRG.566";
scaf_00002	transdecoder	exon	2191675	2191852	.	+	.	transcript_id "PMZ_0040814-RA.p1"; gene_id "MSTRG.566";
scaf_00002	transdecoder	exon	2192300	2193400	.	+	.	transcript_id "PMZ_0040814-RA.p1"; gene_id "MSTRG.566";
scaf_00002	transdecoder	CDS	2190327	2190586	.	+	0	transcript_id "PMZ_0040814-RA.p1"; gene_id "MSTRG.566";
scaf_00002	transdecoder	CDS	2191318	2191560	.	+	1	transcript_id "PMZ_0040814-RA.p1"; gene_id "MSTRG.566";
scaf_00002	transdecoder	CDS	2191675	2191852	.	+	1	transcript_id "PMZ_0040814-RA.p1"; gene_id "MSTRG.566";
scaf_00002	transdecoder	CDS	2192300	2193400	.	+	0	transcript_id "PMZ_0040814-RA.p1"; gene_id "MSTRG.566";
scaf_00002	transdecoder	exon	2204451	2205108	.	+	.	transcript_id "MSTRG.567.1.p2"; gene_id "MSTRG.567";
scaf_00002	transdecoder	exon	2206027	2206169	.	+	.	transcript_id "MSTRG.567.1.p2"; gene_id "MSTRG.567";
scaf_00002	transdecoder	exon	2207895	2208029	.	+	.	transcript_id "MSTRG.567.1.p2"; gene_id "MSTRG.567";
scaf_00002	transdecoder	exon	2209454	2209591	.	+	.	transcript_id "MSTRG.567.1.p2"; gene_id "MSTRG.567";
scaf_00002	transdecoder	exon	2210556	2211664	.	+	.	transcript_id "MSTRG.567.1.p2"; gene_id "MSTRG.567";
scaf_00002	transdecoder	CDS	2204827	2205108	.	+	0	transcript_id "MSTRG.567.1.p2"; gene_id "MSTRG.567";
scaf_00002	transdecoder	CDS	2206027	2206169	.	+	0	transcript_id "MSTRG.567.1.p2"; gene_id "MSTRG.567";
scaf_00002	transdecoder	CDS	2207895	2208029	.	+	1	transcript_id "MSTRG.567.1.p2"; gene_id "MSTRG.567";
scaf_00002	transdecoder	CDS	2209454	2209591	.	+	1	transcript_id "MSTRG.567.1.p2"; gene_id "MSTRG.567";
scaf_00002	transdecoder	CDS	2210556	2210604	.	+	1	transcript_id "MSTRG.567.1.p2"; gene_id "MSTRG.567";
scaf_00002	transdecoder	exon	2204827	2205108	.	+	.	transcript_id "PMZ_0032849-RA.p1"; gene_id "MSTRG.567";
scaf_00002	transdecoder	exon	2206027	2206118	.	+	.	transcript_id "PMZ_0032849-RA.p1"; gene_id "MSTRG.567";
scaf_00002	transdecoder	exon	2207895	2208029	.	+	.	transcript_id "PMZ_0032849-RA.p1"; gene_id "MSTRG.567";
scaf_00002	transdecoder	exon	2209454	2209591	.	+	.	transcript_id "PMZ_0032849-RA.p1"; gene_id "MSTRG.567";
scaf_00002	transdecoder	exon	2216593	2216656	.	+	.	transcript_id "PMZ_0032849-RA.p1"; gene_id "MSTRG.567";
scaf_00002	transdecoder	CDS	2204827	2205108	.	+	0	transcript_id "PMZ_0032849-RA.p1"; gene_id "MSTRG.567";
scaf_00002	transdecoder	CDS	2206027	2206118	.	+	0	transcript_id "PMZ_0032849-RA.p1"; gene_id "MSTRG.567";
scaf_00002	transdecoder	CDS	2207895	2208029	.	+	1	transcript_id "PMZ_0032849-RA.p1"; gene_id "MSTRG.567";
scaf_00002	transdecoder	CDS	2209454	2209591	.	+	1	transcript_id "PMZ_0032849-RA.p1"; gene_id "MSTRG.567";
scaf_00002	transdecoder	CDS	2216593	2216656	.	+	1	transcript_id "PMZ_0032849-RA.p1"; gene_id "MSTRG.567";
scaf_00002	transdecoder	exon	2308270	2308514	.	+	.	transcript_id "MSTRG.569.1.p3"; gene_id "MSTRG.569";
scaf_00002	transdecoder	exon	2316176	2316595	.	+	.	transcript_id "MSTRG.569.1.p3"; gene_id "MSTRG.569";
scaf_00002	transdecoder	exon	2317048	2317090	.	+	.	transcript_id "MSTRG.569.1.p3"; gene_id "MSTRG.569";
scaf_00002	transdecoder	exon	2322856	2322939	.	+	.	transcript_id "MSTRG.569.1.p3"; gene_id "MSTRG.569";
scaf_00002	transdecoder	exon	2323223	2323335	.	+	.	transcript_id "MSTRG.569.1.p3"; gene_id "MSTRG.569";
scaf_00002	transdecoder	exon	2324230	2324305	.	+	.	transcript_id "MSTRG.569.1.p3"; gene_id "MSTRG.569";
scaf_00002	transdecoder	exon	2324682	2324892	.	+	.	transcript_id "MSTRG.569.1.p3"; gene_id "MSTRG.569";
scaf_00002	transdecoder	exon	2335564	2335676	.	+	.	transcript_id "MSTRG.569.1.p3"; gene_id "MSTRG.569";
scaf_00002	transdecoder	exon	2337354	2337749	.	+	.	transcript_id "MSTRG.569.1.p3"; gene_id "MSTRG.569";
scaf_00002	transdecoder	exon	2338362	2338500	.	+	.	transcript_id "MSTRG.569.1.p3"; gene_id "MSTRG.569";
scaf_00002	transdecoder	exon	2341521	2341618	.	+	.	transcript_id "MSTRG.569.1.p3"; gene_id "MSTRG.569";
scaf_00002	transdecoder	exon	2341970	2342042	.	+	.	transcript_id "MSTRG.569.1.p3"; gene_id "MSTRG.569";
scaf_00002	transdecoder	exon	2342382	2342433	.	+	.	transcript_id "MSTRG.569.1.p3"; gene_id "MSTRG.569";
scaf_00002	transdecoder	exon	2343117	2343177	.	+	.	transcript_id "MSTRG.569.1.p3"; gene_id "MSTRG.569";
scaf_00002	transdecoder	exon	2343671	2343776	.	+	.	transcript_id "MSTRG.569.1.p3"; gene_id "MSTRG.569";
scaf_00002	transdecoder	exon	2344545	2347787	.	+	.	transcript_id "MSTRG.569.1.p3"; gene_id "MSTRG.569";
scaf_00002	transdecoder	CDS	2317089	2317090	.	+	0	transcript_id "MSTRG.569.1.p3"; gene_id "MSTRG.569";
scaf_00002	transdecoder	CDS	2322856	2322939	.	+	1	transcript_id "MSTRG.569.1.p3"; gene_id "MSTRG.569";
scaf_00002	transdecoder	CDS	2323223	2323335	.	+	1	transcript_id "MSTRG.569.1.p3"; gene_id "MSTRG.569";
scaf_00002	transdecoder	CDS	2324230	2324305	.	+	2	transcript_id "MSTRG.569.1.p3"; gene_id "MSTRG.569";
scaf_00002	transdecoder	CDS	2324682	2324892	.	+	1	transcript_id "MSTRG.569.1.p3"; gene_id "MSTRG.569";
scaf_00002	transdecoder	CDS	2335564	2335611	.	+	0	transcript_id "MSTRG.569.1.p3"; gene_id "MSTRG.569";
scaf_00002	transdecoder	exon	2312819	2312822	.	+	.	transcript_id "PMZ_0040815-RA.p1"; gene_id "MSTRG.569";
scaf_00002	transdecoder	exon	2314853	2314907	.	+	.	transcript_id "PMZ_0040815-RA.p1"; gene_id "MSTRG.569";
scaf_00002	transdecoder	exon	2316176	2316318	.	+	.	transcript_id "PMZ_0040815-RA.p1"; gene_id "MSTRG.569";
scaf_00002	transdecoder	exon	2317048	2317090	.	+	.	transcript_id "PMZ_0040815-RA.p1"; gene_id "MSTRG.569";
scaf_00002	transdecoder	exon	2323223	2323283	.	+	.	transcript_id "PMZ_0040815-RA.p1"; gene_id "MSTRG.569";
scaf_00002	transdecoder	exon	2324701	2324892	.	+	.	transcript_id "PMZ_0040815-RA.p1"; gene_id "MSTRG.569";
scaf_00002	transdecoder	exon	2335566	2335676	.	+	.	transcript_id "PMZ_0040815-RA.p1"; gene_id "MSTRG.569";
scaf_00002	transdecoder	exon	2337354	2337749	.	+	.	transcript_id "PMZ_0040815-RA.p1"; gene_id "MSTRG.569";
scaf_00002	transdecoder	exon	2338362	2338500	.	+	.	transcript_id "PMZ_0040815-RA.p1"; gene_id "MSTRG.569";
scaf_00002	transdecoder	exon	2341521	2341568	.	+	.	transcript_id "PMZ_0040815-RA.p1"; gene_id "MSTRG.569";
scaf_00002	transdecoder	exon	2341970	2342042	.	+	.	transcript_id "PMZ_0040815-RA.p1"; gene_id "MSTRG.569";
scaf_00002	transdecoder	exon	2342305	2342341	.	+	.	transcript_id "PMZ_0040815-RA.p1"; gene_id "MSTRG.569";
scaf_00002	transdecoder	exon	2343671	2343743	.	+	.	transcript_id "PMZ_0040815-RA.p1"; gene_id "MSTRG.569";
scaf_00002	transdecoder	exon	2344545	2345502	.	+	.	transcript_id "PMZ_0040815-RA.p1"; gene_id "MSTRG.569";
scaf_00002	transdecoder	CDS	2312819	2312822	.	+	0	transcript_id "PMZ_0040815-RA.p1"; gene_id "MSTRG.569";
scaf_00002	transdecoder	CDS	2314853	2314907	.	+	2	transcript_id "PMZ_0040815-RA.p1"; gene_id "MSTRG.569";
scaf_00002	transdecoder	CDS	2316176	2316318	.	+	1	transcript_id "PMZ_0040815-RA.p1"; gene_id "MSTRG.569";
scaf_00002	transdecoder	CDS	2317048	2317090	.	+	2	transcript_id "PMZ_0040815-RA.p1"; gene_id "MSTRG.569";
scaf_00002	transdecoder	CDS	2323223	2323283	.	+	1	transcript_id "PMZ_0040815-RA.p1"; gene_id "MSTRG.569";
scaf_00002	transdecoder	CDS	2324701	2324892	.	+	0	transcript_id "PMZ_0040815-RA.p1"; gene_id "MSTRG.569";
scaf_00002	transdecoder	CDS	2335566	2335676	.	+	0	transcript_id "PMZ_0040815-RA.p1"; gene_id "MSTRG.569";
scaf_00002	transdecoder	CDS	2337354	2337749	.	+	0	transcript_id "PMZ_0040815-RA.p1"; gene_id "MSTRG.569";
scaf_00002	transdecoder	CDS	2338362	2338500	.	+	0	transcript_id "PMZ_0040815-RA.p1"; gene_id "MSTRG.569";
scaf_00002	transdecoder	CDS	2341521	2341568	.	+	2	transcript_id "PMZ_0040815-RA.p1"; gene_id "MSTRG.569";
scaf_00002	transdecoder	CDS	2341970	2342042	.	+	2	transcript_id "PMZ_0040815-RA.p1"; gene_id "MSTRG.569";
scaf_00002	transdecoder	CDS	2342305	2342341	.	+	1	transcript_id "PMZ_0040815-RA.p1"; gene_id "MSTRG.569";
scaf_00002	transdecoder	CDS	2343671	2343743	.	+	0	transcript_id "PMZ_0040815-RA.p1"; gene_id "MSTRG.569";
scaf_00002	transdecoder	CDS	2344545	2344693	.	+	2	transcript_id "PMZ_0040815-RA.p1"; gene_id "MSTRG.569";
scaf_00002	transdecoder	exon	2352330	2356840	.	-	.	transcript_id "MSTRG.561.1.p1"; gene_id "MSTRG.561";
scaf_00002	transdecoder	exon	2358073	2358305	.	-	.	transcript_id "MSTRG.561.1.p1"; gene_id "MSTRG.561";
scaf_00002	transdecoder	exon	2358631	2358901	.	-	.	transcript_id "MSTRG.561.1.p1"; gene_id "MSTRG.561";
scaf_00002	transdecoder	exon	2359319	2359397	.	-	.	transcript_id "MSTRG.561.1.p1"; gene_id "MSTRG.561";
scaf_00002	transdecoder	exon	2359947	2360035	.	-	.	transcript_id "MSTRG.561.1.p1"; gene_id "MSTRG.561";
scaf_00002	transdecoder	exon	2360451	2360521	.	-	.	transcript_id "MSTRG.561.1.p1"; gene_id "MSTRG.561";
scaf_00002	transdecoder	exon	2366098	2366269	.	-	.	transcript_id "MSTRG.561.1.p1"; gene_id "MSTRG.561";
scaf_00002	transdecoder	exon	2367493	2367681	.	-	.	transcript_id "MSTRG.561.1.p1"; gene_id "MSTRG.561";
scaf_00002	transdecoder	exon	2368086	2368180	.	-	.	transcript_id "MSTRG.561.1.p1"; gene_id "MSTRG.561";
scaf_00002	transdecoder	exon	2368865	2368958	.	-	.	transcript_id "MSTRG.561.1.p1"; gene_id "MSTRG.561";
scaf_00002	transdecoder	exon	2369540	2369726	.	-	.	transcript_id "MSTRG.561.1.p1"; gene_id "MSTRG.561";
scaf_00002	transdecoder	exon	2370712	2370815	.	-	.	transcript_id "MSTRG.561.1.p1"; gene_id "MSTRG.561";
scaf_00002	transdecoder	exon	2371239	2371308	.	-	.	transcript_id "MSTRG.561.1.p1"; gene_id "MSTRG.561";
scaf_00002	transdecoder	exon	2371445	2371629	.	-	.	transcript_id "MSTRG.561.1.p1"; gene_id "MSTRG.561";
scaf_00002	transdecoder	exon	2371808	2371968	.	-	.	transcript_id "MSTRG.561.1.p1"; gene_id "MSTRG.561";
scaf_00002	transdecoder	exon	2372289	2372439	.	-	.	transcript_id "MSTRG.561.1.p1"; gene_id "MSTRG.561";
scaf_00002	transdecoder	exon	2373114	2373220	.	-	.	transcript_id "MSTRG.561.1.p1"; gene_id "MSTRG.561";
scaf_00002	transdecoder	exon	2373848	2374094	.	-	.	transcript_id "MSTRG.561.1.p1"; gene_id "MSTRG.561";
scaf_00002	transdecoder	exon	2374464	2374555	.	-	.	transcript_id "MSTRG.561.1.p1"; gene_id "MSTRG.561";
scaf_00002	transdecoder	exon	2375669	2375803	.	-	.	transcript_id "MSTRG.561.1.p1"; gene_id "MSTRG.561";
scaf_00002	transdecoder	exon	2376554	2376602	.	-	.	transcript_id "MSTRG.561.1.p1"; gene_id "MSTRG.561";
scaf_00002	transdecoder	exon	2377361	2377993	.	-	.	transcript_id "MSTRG.561.1.p1"; gene_id "MSTRG.561";
scaf_00002	transdecoder	exon	2379095	2379167	.	-	.	transcript_id "MSTRG.561.1.p1"; gene_id "MSTRG.561";
scaf_00002	transdecoder	exon	2380439	2380601	.	-	.	transcript_id "MSTRG.561.1.p1"; gene_id "MSTRG.561";
scaf_00002	transdecoder	exon	2381260	2381351	.	-	.	transcript_id "MSTRG.561.1.p1"; gene_id "MSTRG.561";
scaf_00002	transdecoder	exon	2384394	2384532	.	-	.	transcript_id "MSTRG.561.1.p1"; gene_id "MSTRG.561";
scaf_00002	transdecoder	exon	2385639	2385783	.	-	.	transcript_id "MSTRG.561.1.p1"; gene_id "MSTRG.561";
scaf_00002	transdecoder	exon	2386402	2386486	.	-	.	transcript_id "MSTRG.561.1.p1"; gene_id "MSTRG.561";
scaf_00002	transdecoder	exon	2387029	2387204	.	-	.	transcript_id "MSTRG.561.1.p1"; gene_id "MSTRG.561";
scaf_00002	transdecoder	exon	2387750	2387887	.	-	.	transcript_id "MSTRG.561.1.p1"; gene_id "MSTRG.561";
scaf_00002	transdecoder	exon	2388281	2388381	.	-	.	transcript_id "MSTRG.561.1.p1"; gene_id "MSTRG.561";
scaf_00002	transdecoder	exon	2392453	2392534	.	-	.	transcript_id "MSTRG.561.1.p1"; gene_id "MSTRG.561";
scaf_00002	transdecoder	exon	2413486	2414076	.	-	.	transcript_id "MSTRG.561.1.p1"; gene_id "MSTRG.561";
scaf_00002	transdecoder	CDS	2356556	2356840	.	-	0	transcript_id "MSTRG.561.1.p1"; gene_id "MSTRG.561";
scaf_00002	transdecoder	CDS	2358073	2358305	.	-	2	transcript_id "MSTRG.561.1.p1"; gene_id "MSTRG.561";
scaf_00002	transdecoder	CDS	2358631	2358901	.	-	0	transcript_id "MSTRG.561.1.p1"; gene_id "MSTRG.561";
scaf_00002	transdecoder	CDS	2359319	2359397	.	-	1	transcript_id "MSTRG.561.1.p1"; gene_id "MSTRG.561";
scaf_00002	transdecoder	CDS	2359947	2360035	.	-	0	transcript_id "MSTRG.561.1.p1"; gene_id "MSTRG.561";
scaf_00002	transdecoder	CDS	2360451	2360521	.	-	2	transcript_id "MSTRG.561.1.p1"; gene_id "MSTRG.561";
scaf_00002	transdecoder	CDS	2366098	2366269	.	-	0	transcript_id "MSTRG.561.1.p1"; gene_id "MSTRG.561";
scaf_00002	transdecoder	CDS	2367493	2367681	.	-	0	transcript_id "MSTRG.561.1.p1"; gene_id "MSTRG.561";
scaf_00002	transdecoder	CDS	2368086	2368180	.	-	2	transcript_id "MSTRG.561.1.p1"; gene_id "MSTRG.561";
scaf_00002	transdecoder	CDS	2368865	2368958	.	-	0	transcript_id "MSTRG.561.1.p1"; gene_id "MSTRG.561";
scaf_00002	transdecoder	CDS	2369540	2369726	.	-	1	transcript_id "MSTRG.561.1.p1"; gene_id "MSTRG.561";
scaf_00002	transdecoder	CDS	2370712	2370815	.	-	0	transcript_id "MSTRG.561.1.p1"; gene_id "MSTRG.561";
scaf_00002	transdecoder	CDS	2371239	2371308	.	-	1	transcript_id "MSTRG.561.1.p1"; gene_id "MSTRG.561";
scaf_00002	transdecoder	CDS	2371445	2371629	.	-	0	transcript_id "MSTRG.561.1.p1"; gene_id "MSTRG.561";
scaf_00002	transdecoder	CDS	2371808	2371968	.	-	2	transcript_id "MSTRG.561.1.p1"; gene_id "MSTRG.561";
scaf_00002	transdecoder	CDS	2372289	2372349	.	-	0	transcript_id "MSTRG.561.1.p1"; gene_id "MSTRG.561";
scaf_00002	transdecoder	exon	2357437	2358305	.	-	.	transcript_id "PMZ_0033351-RA.p1"; gene_id "MSTRG.561";
scaf_00002	transdecoder	exon	2358631	2358901	.	-	.	transcript_id "PMZ_0033351-RA.p1"; gene_id "MSTRG.561";
scaf_00002	transdecoder	exon	2359961	2360171	.	-	.	transcript_id "PMZ_0033351-RA.p1"; gene_id "MSTRG.561";
scaf_00002	transdecoder	exon	2360281	2360342	.	-	.	transcript_id "PMZ_0033351-RA.p1"; gene_id "MSTRG.561";
scaf_00002	transdecoder	exon	2360451	2360521	.	-	.	transcript_id "PMZ_0033351-RA.p1"; gene_id "MSTRG.561";
scaf_00002	transdecoder	exon	2366098	2366269	.	-	.	transcript_id "PMZ_0033351-RA.p1"; gene_id "MSTRG.561";
scaf_00002	transdecoder	exon	2367493	2367681	.	-	.	transcript_id "PMZ_0033351-RA.p1"; gene_id "MSTRG.561";
scaf_00002	transdecoder	exon	2368086	2368170	.	-	.	transcript_id "PMZ_0033351-RA.p1"; gene_id "MSTRG.561";
scaf_00002	transdecoder	exon	2369646	2369726	.	-	.	transcript_id "PMZ_0033351-RA.p1"; gene_id "MSTRG.561";
scaf_00002	transdecoder	exon	2370712	2370911	.	-	.	transcript_id "PMZ_0033351-RA.p1"; gene_id "MSTRG.561";
scaf_00002	transdecoder	CDS	2357437	2358305	.	-	2	transcript_id "PMZ_0033351-RA.p1"; gene_id "MSTRG.561";
scaf_00002	transdecoder	CDS	2358631	2358901	.	-	0	transcript_id "PMZ_0033351-RA.p1"; gene_id "MSTRG.561";
scaf_00002	transdecoder	CDS	2359961	2360171	.	-	1	transcript_id "PMZ_0033351-RA.p1"; gene_id "MSTRG.561";
scaf_00002	transdecoder	CDS	2360281	2360342	.	-	0	transcript_id "PMZ_0033351-RA.p1"; gene_id "MSTRG.561";
scaf_00002	transdecoder	CDS	2360451	2360521	.	-	2	transcript_id "PMZ_0033351-RA.p1"; gene_id "MSTRG.561";
scaf_00002	transdecoder	CDS	2366098	2366269	.	-	0	transcript_id "PMZ_0033351-RA.p1"; gene_id "MSTRG.561";
scaf_00002	transdecoder	CDS	2367493	2367681	.	-	0	transcript_id "PMZ_0033351-RA.p1"; gene_id "MSTRG.561";
scaf_00002	transdecoder	CDS	2368086	2368170	.	-	1	transcript_id "PMZ_0033351-RA.p1"; gene_id "MSTRG.561";
scaf_00002	transdecoder	CDS	2369646	2369726	.	-	1	transcript_id "PMZ_0033351-RA.p1"; gene_id "MSTRG.561";
scaf_00002	transdecoder	CDS	2370712	2370911	.	-	0	transcript_id "PMZ_0033351-RA.p1"; gene_id "MSTRG.561";
scaf_00002	transdecoder	exon	2371252	2371629	.	-	.	transcript_id "PMZ_0031621-RA.p1"; gene_id "MSTRG.561";
scaf_00002	transdecoder	exon	2371808	2371968	.	-	.	transcript_id "PMZ_0031621-RA.p1"; gene_id "MSTRG.561";
scaf_00002	transdecoder	exon	2372289	2372439	.	-	.	transcript_id "PMZ_0031621-RA.p1"; gene_id "MSTRG.561";
scaf_00002	transdecoder	exon	2372755	2372783	.	-	.	transcript_id "PMZ_0031621-RA.p1"; gene_id "MSTRG.561";
scaf_00002	transdecoder	exon	2373848	2374190	.	-	.	transcript_id "PMZ_0031621-RA.p1"; gene_id "MSTRG.561";
scaf_00002	transdecoder	exon	2376554	2376602	.	-	.	transcript_id "PMZ_0031621-RA.p1"; gene_id "MSTRG.561";
scaf_00002	transdecoder	exon	2377361	2377449	.	-	.	transcript_id "PMZ_0031621-RA.p1"; gene_id "MSTRG.561";
scaf_00002	transdecoder	exon	2379124	2379560	.	-	.	transcript_id "PMZ_0031621-RA.p1"; gene_id "MSTRG.561";
scaf_00002	transdecoder	exon	2381260	2381309	.	-	.	transcript_id "PMZ_0031621-RA.p1"; gene_id "MSTRG.561";
scaf_00002	transdecoder	exon	2384394	2384485	.	-	.	transcript_id "PMZ_0031621-RA.p1"; gene_id "MSTRG.561";
scaf_00002	transdecoder	exon	2385643	2385783	.	-	.	transcript_id "PMZ_0031621-RA.p1"; gene_id "MSTRG.561";
scaf_00002	transdecoder	exon	2387073	2387204	.	-	.	transcript_id "PMZ_0031621-RA.p1"; gene_id "MSTRG.561";
scaf_00002	transdecoder	exon	2387750	2387848	.	-	.	transcript_id "PMZ_0031621-RA.p1"; gene_id "MSTRG.561";
scaf_00002	transdecoder	exon	2388281	2388381	.	-	.	transcript_id "PMZ_0031621-RA.p1"; gene_id "MSTRG.561";
scaf_00002	transdecoder	exon	2393970	2394081	.	-	.	transcript_id "PMZ_0031621-RA.p1"; gene_id "MSTRG.561";
scaf_00002	transdecoder	exon	2395075	2395119	.	-	.	transcript_id "PMZ_0031621-RA.p1"; gene_id "MSTRG.561";
scaf_00002	transdecoder	CDS	2371411	2371629	.	-	0	transcript_id "PMZ_0031621-RA.p1"; gene_id "MSTRG.561";
scaf_00002	transdecoder	CDS	2371808	2371968	.	-	2	transcript_id "PMZ_0031621-RA.p1"; gene_id "MSTRG.561";
scaf_00002	transdecoder	CDS	2372289	2372439	.	-	0	transcript_id "PMZ_0031621-RA.p1"; gene_id "MSTRG.561";
scaf_00002	transdecoder	CDS	2372755	2372783	.	-	2	transcript_id "PMZ_0031621-RA.p1"; gene_id "MSTRG.561";
scaf_00002	transdecoder	CDS	2373848	2374190	.	-	0	transcript_id "PMZ_0031621-RA.p1"; gene_id "MSTRG.561";
scaf_00002	transdecoder	CDS	2376554	2376602	.	-	1	transcript_id "PMZ_0031621-RA.p1"; gene_id "MSTRG.561";
scaf_00002	transdecoder	CDS	2377361	2377449	.	-	0	transcript_id "PMZ_0031621-RA.p1"; gene_id "MSTRG.561";
scaf_00002	transdecoder	CDS	2379124	2379560	.	-	2	transcript_id "PMZ_0031621-RA.p1"; gene_id "MSTRG.561";
scaf_00002	transdecoder	CDS	2381260	2381309	.	-	1	transcript_id "PMZ_0031621-RA.p1"; gene_id "MSTRG.561";
scaf_00002	transdecoder	CDS	2384394	2384485	.	-	0	transcript_id "PMZ_0031621-RA.p1"; gene_id "MSTRG.561";
scaf_00002	transdecoder	CDS	2385643	2385783	.	-	0	transcript_id "PMZ_0031621-RA.p1"; gene_id "MSTRG.561";
scaf_00002	transdecoder	CDS	2387073	2387204	.	-	0	transcript_id "PMZ_0031621-RA.p1"; gene_id "MSTRG.561";
scaf_00002	transdecoder	CDS	2387750	2387848	.	-	0	transcript_id "PMZ_0031621-RA.p1"; gene_id "MSTRG.561";
scaf_00002	transdecoder	CDS	2388281	2388381	.	-	2	transcript_id "PMZ_0031621-RA.p1"; gene_id "MSTRG.561";
scaf_00002	transdecoder	CDS	2393970	2394081	.	-	0	transcript_id "PMZ_0031621-RA.p1"; gene_id "MSTRG.561";
scaf_00002	transdecoder	CDS	2395075	2395119	.	-	0	transcript_id "PMZ_0031621-RA.p1"; gene_id "MSTRG.561";
scaf_00002	transdecoder	exon	2415617	2417351	.	-	.	transcript_id "MSTRG.571.1.p1"; gene_id "MSTRG.571";
scaf_00002	transdecoder	exon	2417718	2418166	.	-	.	transcript_id "MSTRG.571.1.p1"; gene_id "MSTRG.571";
scaf_00002	transdecoder	exon	2418696	2418839	.	-	.	transcript_id "MSTRG.571.1.p1"; gene_id "MSTRG.571";
scaf_00002	transdecoder	exon	2419652	2419741	.	-	.	transcript_id "MSTRG.571.1.p1"; gene_id "MSTRG.571";
scaf_00002	transdecoder	exon	2420613	2420744	.	-	.	transcript_id "MSTRG.571.1.p1"; gene_id "MSTRG.571";
scaf_00002	transdecoder	exon	2421330	2421558	.	-	.	transcript_id "MSTRG.571.1.p1"; gene_id "MSTRG.571";
scaf_00002	transdecoder	exon	2422190	2422259	.	-	.	transcript_id "MSTRG.571.1.p1"; gene_id "MSTRG.571";
scaf_00002	transdecoder	exon	2423624	2423714	.	-	.	transcript_id "MSTRG.571.1.p1"; gene_id "MSTRG.571";
scaf_00002	transdecoder	exon	2424191	2425921	.	-	.	transcript_id "MSTRG.571.1.p1"; gene_id "MSTRG.571";
scaf_00002	transdecoder	exon	2426949	2427153	.	-	.	transcript_id "MSTRG.571.1.p1"; gene_id "MSTRG.571";
scaf_00002	transdecoder	exon	2428281	2428342	.	-	.	transcript_id "MSTRG.571.1.p1"; gene_id "MSTRG.571";
scaf_00002	transdecoder	exon	2430827	2431186	.	-	.	transcript_id "MSTRG.571.1.p1"; gene_id "MSTRG.571";
scaf_00002	transdecoder	CDS	2417219	2417351	.	-	1	transcript_id "MSTRG.571.1.p1"; gene_id "MSTRG.571";
scaf_00002	transdecoder	CDS	2417718	2418166	.	-	0	transcript_id "MSTRG.571.1.p1"; gene_id "MSTRG.571";
scaf_00002	transdecoder	CDS	2418696	2418839	.	-	0	transcript_id "MSTRG.571.1.p1"; gene_id "MSTRG.571";
scaf_00002	transdecoder	CDS	2419652	2419741	.	-	0	transcript_id "MSTRG.571.1.p1"; gene_id "MSTRG.571";
scaf_00002	transdecoder	CDS	2420613	2420744	.	-	0	transcript_id "MSTRG.571.1.p1"; gene_id "MSTRG.571";
scaf_00002	transdecoder	CDS	2421330	2421558	.	-	1	transcript_id "MSTRG.571.1.p1"; gene_id "MSTRG.571";
scaf_00002	transdecoder	CDS	2422190	2422259	.	-	2	transcript_id "MSTRG.571.1.p1"; gene_id "MSTRG.571";
scaf_00002	transdecoder	CDS	2423624	2423714	.	-	0	transcript_id "MSTRG.571.1.p1"; gene_id "MSTRG.571";
scaf_00002	transdecoder	CDS	2424191	2425921	.	-	0	transcript_id "MSTRG.571.1.p1"; gene_id "MSTRG.571";
scaf_00002	transdecoder	CDS	2426949	2427153	.	-	1	transcript_id "MSTRG.571.1.p1"; gene_id "MSTRG.571";
scaf_00002	transdecoder	CDS	2428281	2428333	.	-	0	transcript_id "MSTRG.571.1.p1"; gene_id "MSTRG.571";
scaf_00002	transdecoder	exon	2415634	2417351	.	-	.	transcript_id "MSTRG.571.2.p1"; gene_id "MSTRG.571";
scaf_00002	transdecoder	exon	2417718	2418166	.	-	.	transcript_id "MSTRG.571.2.p1"; gene_id "MSTRG.571";
scaf_00002	transdecoder	exon	2418696	2418839	.	-	.	transcript_id "MSTRG.571.2.p1"; gene_id "MSTRG.571";
scaf_00002	transdecoder	exon	2419652	2419741	.	-	.	transcript_id "MSTRG.571.2.p1"; gene_id "MSTRG.571";
scaf_00002	transdecoder	exon	2420613	2420744	.	-	.	transcript_id "MSTRG.571.2.p1"; gene_id "MSTRG.571";
scaf_00002	transdecoder	exon	2421330	2421558	.	-	.	transcript_id "MSTRG.571.2.p1"; gene_id "MSTRG.571";
scaf_00002	transdecoder	exon	2422190	2422259	.	-	.	transcript_id "MSTRG.571.2.p1"; gene_id "MSTRG.571";
scaf_00002	transdecoder	exon	2423624	2423714	.	-	.	transcript_id "MSTRG.571.2.p1"; gene_id "MSTRG.571";
scaf_00002	transdecoder	exon	2424191	2425921	.	-	.	transcript_id "MSTRG.571.2.p1"; gene_id "MSTRG.571";
scaf_00002	transdecoder	exon	2426949	2427153	.	-	.	transcript_id "MSTRG.571.2.p1"; gene_id "MSTRG.571";
scaf_00002	transdecoder	exon	2428281	2428342	.	-	.	transcript_id "MSTRG.571.2.p1"; gene_id "MSTRG.571";
scaf_00002	transdecoder	exon	2430647	2431186	.	-	.	transcript_id "MSTRG.571.2.p1"; gene_id "MSTRG.571";
scaf_00002	transdecoder	CDS	2417219	2417351	.	-	1	transcript_id "MSTRG.571.2.p1"; gene_id "MSTRG.571";
scaf_00002	transdecoder	CDS	2417718	2418166	.	-	0	transcript_id "MSTRG.571.2.p1"; gene_id "MSTRG.571";
scaf_00002	transdecoder	CDS	2418696	2418839	.	-	0	transcript_id "MSTRG.571.2.p1"; gene_id "MSTRG.571";
scaf_00002	transdecoder	CDS	2419652	2419741	.	-	0	transcript_id "MSTRG.571.2.p1"; gene_id "MSTRG.571";
scaf_00002	transdecoder	CDS	2420613	2420744	.	-	0	transcript_id "MSTRG.571.2.p1"; gene_id "MSTRG.571";
scaf_00002	transdecoder	CDS	2421330	2421558	.	-	1	transcript_id "MSTRG.571.2.p1"; gene_id "MSTRG.571";
scaf_00002	transdecoder	CDS	2422190	2422259	.	-	2	transcript_id "MSTRG.571.2.p1"; gene_id "MSTRG.571";
scaf_00002	transdecoder	CDS	2423624	2423714	.	-	0	transcript_id "MSTRG.571.2.p1"; gene_id "MSTRG.571";
scaf_00002	transdecoder	CDS	2424191	2425921	.	-	0	transcript_id "MSTRG.571.2.p1"; gene_id "MSTRG.571";
scaf_00002	transdecoder	CDS	2426949	2427153	.	-	1	transcript_id "MSTRG.571.2.p1"; gene_id "MSTRG.571";
scaf_00002	transdecoder	CDS	2428281	2428333	.	-	0	transcript_id "MSTRG.571.2.p1"; gene_id "MSTRG.571";
scaf_00002	transdecoder	exon	2415712	2417351	.	-	.	transcript_id "MSTRG.571.3.p1"; gene_id "MSTRG.571";
scaf_00002	transdecoder	exon	2417718	2418166	.	-	.	transcript_id "MSTRG.571.3.p1"; gene_id "MSTRG.571";
scaf_00002	transdecoder	exon	2418696	2418839	.	-	.	transcript_id "MSTRG.571.3.p1"; gene_id "MSTRG.571";
scaf_00002	transdecoder	exon	2419652	2419741	.	-	.	transcript_id "MSTRG.571.3.p1"; gene_id "MSTRG.571";
scaf_00002	transdecoder	exon	2420613	2420744	.	-	.	transcript_id "MSTRG.571.3.p1"; gene_id "MSTRG.571";
scaf_00002	transdecoder	exon	2421330	2421558	.	-	.	transcript_id "MSTRG.571.3.p1"; gene_id "MSTRG.571";
scaf_00002	transdecoder	exon	2422190	2422259	.	-	.	transcript_id "MSTRG.571.3.p1"; gene_id "MSTRG.571";
scaf_00002	transdecoder	exon	2423624	2423714	.	-	.	transcript_id "MSTRG.571.3.p1"; gene_id "MSTRG.571";
scaf_00002	transdecoder	exon	2424191	2425921	.	-	.	transcript_id "MSTRG.571.3.p1"; gene_id "MSTRG.571";
scaf_00002	transdecoder	exon	2426949	2427153	.	-	.	transcript_id "MSTRG.571.3.p1"; gene_id "MSTRG.571";
scaf_00002	transdecoder	exon	2430827	2431012	.	-	.	transcript_id "MSTRG.571.3.p1"; gene_id "MSTRG.571";
scaf_00002	transdecoder	CDS	2417219	2417351	.	-	1	transcript_id "MSTRG.571.3.p1"; gene_id "MSTRG.571";
scaf_00002	transdecoder	CDS	2417718	2418166	.	-	0	transcript_id "MSTRG.571.3.p1"; gene_id "MSTRG.571";
scaf_00002	transdecoder	CDS	2418696	2418839	.	-	0	transcript_id "MSTRG.571.3.p1"; gene_id "MSTRG.571";
scaf_00002	transdecoder	CDS	2419652	2419741	.	-	0	transcript_id "MSTRG.571.3.p1"; gene_id "MSTRG.571";
scaf_00002	transdecoder	CDS	2420613	2420744	.	-	0	transcript_id "MSTRG.571.3.p1"; gene_id "MSTRG.571";
scaf_00002	transdecoder	CDS	2421330	2421558	.	-	1	transcript_id "MSTRG.571.3.p1"; gene_id "MSTRG.571";
scaf_00002	transdecoder	CDS	2422190	2422259	.	-	2	transcript_id "MSTRG.571.3.p1"; gene_id "MSTRG.571";
scaf_00002	transdecoder	CDS	2423624	2423714	.	-	0	transcript_id "MSTRG.571.3.p1"; gene_id "MSTRG.571";
scaf_00002	transdecoder	CDS	2424191	2425921	.	-	0	transcript_id "MSTRG.571.3.p1"; gene_id "MSTRG.571";
scaf_00002	transdecoder	CDS	2426949	2427153	.	-	1	transcript_id "MSTRG.571.3.p1"; gene_id "MSTRG.571";
scaf_00002	transdecoder	CDS	2430827	2431011	.	-	0	transcript_id "MSTRG.571.3.p1"; gene_id "MSTRG.571";
scaf_00002	transdecoder	exon	2416660	2417351	.	-	.	transcript_id "PMZ_0040816-RA.p1"; gene_id "MSTRG.571";
scaf_00002	transdecoder	exon	2417718	2418166	.	-	.	transcript_id "PMZ_0040816-RA.p1"; gene_id "MSTRG.571";
scaf_00002	transdecoder	exon	2418696	2418839	.	-	.	transcript_id "PMZ_0040816-RA.p1"; gene_id "MSTRG.571";
scaf_00002	transdecoder	exon	2419652	2419741	.	-	.	transcript_id "PMZ_0040816-RA.p1"; gene_id "MSTRG.571";
scaf_00002	transdecoder	exon	2420613	2420744	.	-	.	transcript_id "PMZ_0040816-RA.p1"; gene_id "MSTRG.571";
scaf_00002	transdecoder	exon	2421330	2421521	.	-	.	transcript_id "PMZ_0040816-RA.p1"; gene_id "MSTRG.571";
scaf_00002	transdecoder	exon	2424191	2425921	.	-	.	transcript_id "PMZ_0040816-RA.p1"; gene_id "MSTRG.571";
scaf_00002	transdecoder	exon	2426949	2430726	.	-	.	transcript_id "PMZ_0040816-RA.p1"; gene_id "MSTRG.571";
scaf_00002	transdecoder	CDS	2417219	2417351	.	-	1	transcript_id "PMZ_0040816-RA.p1"; gene_id "MSTRG.571";
scaf_00002	transdecoder	CDS	2417718	2418166	.	-	0	transcript_id "PMZ_0040816-RA.p1"; gene_id "MSTRG.571";
scaf_00002	transdecoder	CDS	2418696	2418839	.	-	0	transcript_id "PMZ_0040816-RA.p1"; gene_id "MSTRG.571";
scaf_00002	transdecoder	CDS	2419652	2419741	.	-	0	transcript_id "PMZ_0040816-RA.p1"; gene_id "MSTRG.571";
scaf_00002	transdecoder	CDS	2420613	2420744	.	-	0	transcript_id "PMZ_0040816-RA.p1"; gene_id "MSTRG.571";
scaf_00002	transdecoder	CDS	2421330	2421521	.	-	0	transcript_id "PMZ_0040816-RA.p1"; gene_id "MSTRG.571";
scaf_00002	transdecoder	CDS	2424191	2425492	.	-	0	transcript_id "PMZ_0040816-RA.p1"; gene_id "MSTRG.571";
scaf_00002	transdecoder	exon	2463324	2467185	.	-	.	transcript_id "MSTRG.573.3.p3"; gene_id "MSTRG.573";
scaf_00002	transdecoder	exon	2467224	2467995	.	-	.	transcript_id "MSTRG.573.3.p3"; gene_id "MSTRG.573";
scaf_00002	transdecoder	exon	2469022	2469175	.	-	.	transcript_id "MSTRG.573.3.p3"; gene_id "MSTRG.573";
scaf_00002	transdecoder	exon	2469706	2469743	.	-	.	transcript_id "MSTRG.573.3.p3"; gene_id "MSTRG.573";
scaf_00002	transdecoder	exon	2470460	2470586	.	-	.	transcript_id "MSTRG.573.3.p3"; gene_id "MSTRG.573";
scaf_00002	transdecoder	exon	2501702	2502045	.	-	.	transcript_id "MSTRG.573.3.p3"; gene_id "MSTRG.573";
scaf_00002	transdecoder	CDS	2467832	2467995	.	-	2	transcript_id "MSTRG.573.3.p3"; gene_id "MSTRG.573";
scaf_00002	transdecoder	CDS	2469022	2469175	.	-	0	transcript_id "MSTRG.573.3.p3"; gene_id "MSTRG.573";
scaf_00002	transdecoder	CDS	2469706	2469743	.	-	2	transcript_id "MSTRG.573.3.p3"; gene_id "MSTRG.573";
scaf_00002	transdecoder	CDS	2470460	2470586	.	-	0	transcript_id "MSTRG.573.3.p3"; gene_id "MSTRG.573";
scaf_00002	transdecoder	CDS	2501702	2501770	.	-	0	transcript_id "MSTRG.573.3.p3"; gene_id "MSTRG.573";
scaf_00002	transdecoder	exon	2463324	2467995	.	-	.	transcript_id "MSTRG.573.1.p3"; gene_id "MSTRG.573";
scaf_00002	transdecoder	exon	2469022	2469175	.	-	.	transcript_id "MSTRG.573.1.p3"; gene_id "MSTRG.573";
scaf_00002	transdecoder	exon	2469706	2469743	.	-	.	transcript_id "MSTRG.573.1.p3"; gene_id "MSTRG.573";
scaf_00002	transdecoder	exon	2470460	2470586	.	-	.	transcript_id "MSTRG.573.1.p3"; gene_id "MSTRG.573";
scaf_00002	transdecoder	exon	2501702	2502209	.	-	.	transcript_id "MSTRG.573.1.p3"; gene_id "MSTRG.573";
scaf_00002	transdecoder	CDS	2467832	2467995	.	-	2	transcript_id "MSTRG.573.1.p3"; gene_id "MSTRG.573";
scaf_00002	transdecoder	CDS	2469022	2469175	.	-	0	transcript_id "MSTRG.573.1.p3"; gene_id "MSTRG.573";
scaf_00002	transdecoder	CDS	2469706	2469743	.	-	2	transcript_id "MSTRG.573.1.p3"; gene_id "MSTRG.573";
scaf_00002	transdecoder	CDS	2470460	2470586	.	-	0	transcript_id "MSTRG.573.1.p3"; gene_id "MSTRG.573";
scaf_00002	transdecoder	CDS	2501702	2501770	.	-	0	transcript_id "MSTRG.573.1.p3"; gene_id "MSTRG.573";
scaf_00002	transdecoder	exon	2463324	2467995	.	-	.	transcript_id "MSTRG.573.2.p3"; gene_id "MSTRG.573";
scaf_00002	transdecoder	exon	2469022	2469175	.	-	.	transcript_id "MSTRG.573.2.p3"; gene_id "MSTRG.573";
scaf_00002	transdecoder	exon	2469706	2469743	.	-	.	transcript_id "MSTRG.573.2.p3"; gene_id "MSTRG.573";
scaf_00002	transdecoder	exon	2470475	2470586	.	-	.	transcript_id "MSTRG.573.2.p3"; gene_id "MSTRG.573";
scaf_00002	transdecoder	exon	2501702	2502145	.	-	.	transcript_id "MSTRG.573.2.p3"; gene_id "MSTRG.573";
scaf_00002	transdecoder	exon	2504832	2505163	.	-	.	transcript_id "MSTRG.573.2.p3"; gene_id "MSTRG.573";
scaf_00002	transdecoder	CDS	2467832	2467995	.	-	2	transcript_id "MSTRG.573.2.p3"; gene_id "MSTRG.573";
scaf_00002	transdecoder	CDS	2469022	2469175	.	-	0	transcript_id "MSTRG.573.2.p3"; gene_id "MSTRG.573";
scaf_00002	transdecoder	CDS	2469706	2469743	.	-	2	transcript_id "MSTRG.573.2.p3"; gene_id "MSTRG.573";
scaf_00002	transdecoder	CDS	2470475	2470586	.	-	0	transcript_id "MSTRG.573.2.p3"; gene_id "MSTRG.573";
scaf_00002	transdecoder	CDS	2501702	2501770	.	-	0	transcript_id "MSTRG.573.2.p3"; gene_id "MSTRG.573";
scaf_00002	transdecoder	exon	2464980	2467185	.	-	.	transcript_id "MSTRG.573.4.p3"; gene_id "MSTRG.573";
scaf_00002	transdecoder	exon	2467314	2467995	.	-	.	transcript_id "MSTRG.573.4.p3"; gene_id "MSTRG.573";
scaf_00002	transdecoder	exon	2469022	2469175	.	-	.	transcript_id "MSTRG.573.4.p3"; gene_id "MSTRG.573";
scaf_00002	transdecoder	exon	2469706	2469743	.	-	.	transcript_id "MSTRG.573.4.p3"; gene_id "MSTRG.573";
scaf_00002	transdecoder	exon	2470460	2470586	.	-	.	transcript_id "MSTRG.573.4.p3"; gene_id "MSTRG.573";
scaf_00002	transdecoder	exon	2501702	2502045	.	-	.	transcript_id "MSTRG.573.4.p3"; gene_id "MSTRG.573";
scaf_00002	transdecoder	CDS	2467832	2467995	.	-	2	transcript_id "MSTRG.573.4.p3"; gene_id "MSTRG.573";
scaf_00002	transdecoder	CDS	2469022	2469175	.	-	0	transcript_id "MSTRG.573.4.p3"; gene_id "MSTRG.573";
scaf_00002	transdecoder	CDS	2469706	2469743	.	-	2	transcript_id "MSTRG.573.4.p3"; gene_id "MSTRG.573";
scaf_00002	transdecoder	CDS	2470460	2470586	.	-	0	transcript_id "MSTRG.573.4.p3"; gene_id "MSTRG.573";
scaf_00002	transdecoder	CDS	2501702	2501770	.	-	0	transcript_id "MSTRG.573.4.p3"; gene_id "MSTRG.573";
scaf_00002	transdecoder	exon	2464980	2467185	.	-	.	transcript_id "MSTRG.573.5.p3"; gene_id "MSTRG.573";
scaf_00002	transdecoder	exon	2467314	2467995	.	-	.	transcript_id "MSTRG.573.5.p3"; gene_id "MSTRG.573";
scaf_00002	transdecoder	exon	2469022	2469175	.	-	.	transcript_id "MSTRG.573.5.p3"; gene_id "MSTRG.573";
scaf_00002	transdecoder	exon	2469706	2469743	.	-	.	transcript_id "MSTRG.573.5.p3"; gene_id "MSTRG.573";
scaf_00002	transdecoder	exon	2470475	2470586	.	-	.	transcript_id "MSTRG.573.5.p3"; gene_id "MSTRG.573";
scaf_00002	transdecoder	exon	2501702	2502045	.	-	.	transcript_id "MSTRG.573.5.p3"; gene_id "MSTRG.573";
scaf_00002	transdecoder	CDS	2467832	2467995	.	-	2	transcript_id "MSTRG.573.5.p3"; gene_id "MSTRG.573";
scaf_00002	transdecoder	CDS	2469022	2469175	.	-	0	transcript_id "MSTRG.573.5.p3"; gene_id "MSTRG.573";
scaf_00002	transdecoder	CDS	2469706	2469743	.	-	2	transcript_id "MSTRG.573.5.p3"; gene_id "MSTRG.573";
scaf_00002	transdecoder	CDS	2470475	2470586	.	-	0	transcript_id "MSTRG.573.5.p3"; gene_id "MSTRG.573";
scaf_00002	transdecoder	CDS	2501702	2501770	.	-	0	transcript_id "MSTRG.573.5.p3"; gene_id "MSTRG.573";
scaf_00002	transdecoder	exon	2464982	2467185	.	-	.	transcript_id "MSTRG.573.6.p3"; gene_id "MSTRG.573";
scaf_00002	transdecoder	exon	2467246	2467995	.	-	.	transcript_id "MSTRG.573.6.p3"; gene_id "MSTRG.573";
scaf_00002	transdecoder	exon	2469022	2469175	.	-	.	transcript_id "MSTRG.573.6.p3"; gene_id "MSTRG.573";
scaf_00002	transdecoder	exon	2469706	2469743	.	-	.	transcript_id "MSTRG.573.6.p3"; gene_id "MSTRG.573";
scaf_00002	transdecoder	exon	2470460	2470586	.	-	.	transcript_id "MSTRG.573.6.p3"; gene_id "MSTRG.573";
scaf_00002	transdecoder	exon	2501702	2502024	.	-	.	transcript_id "MSTRG.573.6.p3"; gene_id "MSTRG.573";
scaf_00002	transdecoder	CDS	2467832	2467995	.	-	2	transcript_id "MSTRG.573.6.p3"; gene_id "MSTRG.573";
scaf_00002	transdecoder	CDS	2469022	2469175	.	-	0	transcript_id "MSTRG.573.6.p3"; gene_id "MSTRG.573";
scaf_00002	transdecoder	CDS	2469706	2469743	.	-	2	transcript_id "MSTRG.573.6.p3"; gene_id "MSTRG.573";
scaf_00002	transdecoder	CDS	2470460	2470586	.	-	0	transcript_id "MSTRG.573.6.p3"; gene_id "MSTRG.573";
scaf_00002	transdecoder	CDS	2501702	2501770	.	-	0	transcript_id "MSTRG.573.6.p3"; gene_id "MSTRG.573";
scaf_00002	transdecoder	exon	2466118	2466746	.	-	.	transcript_id "PMZ_0040817-RA.p1"; gene_id "MSTRG.573";
scaf_00002	transdecoder	exon	2467383	2467995	.	-	.	transcript_id "PMZ_0040817-RA.p1"; gene_id "MSTRG.573";
scaf_00002	transdecoder	exon	2469022	2469118	.	-	.	transcript_id "PMZ_0040817-RA.p1"; gene_id "MSTRG.573";
scaf_00002	transdecoder	exon	2469706	2469743	.	-	.	transcript_id "PMZ_0040817-RA.p1"; gene_id "MSTRG.573";
scaf_00002	transdecoder	exon	2470460	2470586	.	-	.	transcript_id "PMZ_0040817-RA.p1"; gene_id "MSTRG.573";
scaf_00002	transdecoder	exon	2476425	2476449	.	-	.	transcript_id "PMZ_0040817-RA.p1"; gene_id "MSTRG.573";
scaf_00002	transdecoder	exon	2478113	2478186	.	-	.	transcript_id "PMZ_0040817-RA.p1"; gene_id "MSTRG.573";
scaf_00002	transdecoder	CDS	2467832	2467995	.	-	2	transcript_id "PMZ_0040817-RA.p1"; gene_id "MSTRG.573";
scaf_00002	transdecoder	CDS	2469022	2469118	.	-	0	transcript_id "PMZ_0040817-RA.p1"; gene_id "MSTRG.573";
scaf_00002	transdecoder	CDS	2469706	2469743	.	-	2	transcript_id "PMZ_0040817-RA.p1"; gene_id "MSTRG.573";
scaf_00002	transdecoder	CDS	2470460	2470586	.	-	0	transcript_id "PMZ_0040817-RA.p1"; gene_id "MSTRG.573";
scaf_00002	transdecoder	CDS	2476425	2476449	.	-	1	transcript_id "PMZ_0040817-RA.p1"; gene_id "MSTRG.573";
scaf_00002	transdecoder	CDS	2478113	2478186	.	-	0	transcript_id "PMZ_0040817-RA.p1"; gene_id "MSTRG.573";
scaf_00002	transdecoder	exon	2466622	2466774	.	+	.	transcript_id "MSTRG.574.1.p1"; gene_id "MSTRG.574";
scaf_00002	transdecoder	exon	2466930	2467105	.	+	.	transcript_id "MSTRG.574.1.p1"; gene_id "MSTRG.574";
scaf_00002	transdecoder	exon	2467224	2468128	.	+	.	transcript_id "MSTRG.574.1.p1"; gene_id "MSTRG.574";
scaf_00002	transdecoder	CDS	2466622	2466774	.	+	0	transcript_id "MSTRG.574.1.p1"; gene_id "MSTRG.574";
scaf_00002	transdecoder	CDS	2466930	2467105	.	+	0	transcript_id "MSTRG.574.1.p1"; gene_id "MSTRG.574";
scaf_00002	transdecoder	CDS	2467224	2467437	.	+	1	transcript_id "MSTRG.574.1.p1"; gene_id "MSTRG.574";
scaf_00002	transdecoder	exon	2466632	2466774	.	+	.	transcript_id "MSTRG.574.2.p1"; gene_id "MSTRG.574";
scaf_00002	transdecoder	exon	2466949	2467166	.	+	.	transcript_id "MSTRG.574.2.p1"; gene_id "MSTRG.574";
scaf_00002	transdecoder	exon	2467224	2467342	.	+	.	transcript_id "MSTRG.574.2.p1"; gene_id "MSTRG.574";
scaf_00002	transdecoder	CDS	2466634	2466774	.	+	0	transcript_id "MSTRG.574.2.p1"; gene_id "MSTRG.574";
scaf_00002	transdecoder	CDS	2466949	2467166	.	+	0	transcript_id "MSTRG.574.2.p1"; gene_id "MSTRG.574";
scaf_00002	transdecoder	CDS	2467224	2467341	.	+	1	transcript_id "MSTRG.574.2.p1"; gene_id "MSTRG.574";
scaf_00002	transdecoder	exon	2547335	2548447	.	-	.	transcript_id "MSTRG.576.1.p1"; gene_id "MSTRG.576";
scaf_00002	transdecoder	exon	2549554	2549609	.	-	.	transcript_id "MSTRG.576.1.p1"; gene_id "MSTRG.576";
scaf_00002	transdecoder	exon	2551260	2551328	.	-	.	transcript_id "MSTRG.576.1.p1"; gene_id "MSTRG.576";
scaf_00002	transdecoder	exon	2552338	2552392	.	-	.	transcript_id "MSTRG.576.1.p1"; gene_id "MSTRG.576";
scaf_00002	transdecoder	exon	2553724	2553829	.	-	.	transcript_id "MSTRG.576.1.p1"; gene_id "MSTRG.576";
scaf_00002	transdecoder	exon	2556276	2556342	.	-	.	transcript_id "MSTRG.576.1.p1"; gene_id "MSTRG.576";
scaf_00002	transdecoder	exon	2557151	2557408	.	-	.	transcript_id "MSTRG.576.1.p1"; gene_id "MSTRG.576";
scaf_00002	transdecoder	CDS	2548391	2548447	.	-	0	transcript_id "MSTRG.576.1.p1"; gene_id "MSTRG.576";
scaf_00002	transdecoder	CDS	2549554	2549609	.	-	2	transcript_id "MSTRG.576.1.p1"; gene_id "MSTRG.576";
scaf_00002	transdecoder	CDS	2551260	2551328	.	-	2	transcript_id "MSTRG.576.1.p1"; gene_id "MSTRG.576";
scaf_00002	transdecoder	CDS	2552338	2552392	.	-	0	transcript_id "MSTRG.576.1.p1"; gene_id "MSTRG.576";
scaf_00002	transdecoder	CDS	2553724	2553829	.	-	1	transcript_id "MSTRG.576.1.p1"; gene_id "MSTRG.576";
scaf_00002	transdecoder	CDS	2556276	2556331	.	-	0	transcript_id "MSTRG.576.1.p1"; gene_id "MSTRG.576";
scaf_00002	transdecoder	exon	2547335	2548447	.	-	.	transcript_id "MSTRG.576.2.p1"; gene_id "MSTRG.576";
scaf_00002	transdecoder	exon	2549554	2549609	.	-	.	transcript_id "MSTRG.576.2.p1"; gene_id "MSTRG.576";
scaf_00002	transdecoder	exon	2551260	2551328	.	-	.	transcript_id "MSTRG.576.2.p1"; gene_id "MSTRG.576";
scaf_00002	transdecoder	exon	2552338	2552392	.	-	.	transcript_id "MSTRG.576.2.p1"; gene_id "MSTRG.576";
scaf_00002	transdecoder	exon	2553724	2553829	.	-	.	transcript_id "MSTRG.576.2.p1"; gene_id "MSTRG.576";
scaf_00002	transdecoder	exon	2556276	2556342	.	-	.	transcript_id "MSTRG.576.2.p1"; gene_id "MSTRG.576";
scaf_00002	transdecoder	exon	2557137	2557408	.	-	.	transcript_id "MSTRG.576.2.p1"; gene_id "MSTRG.576";
scaf_00002	transdecoder	CDS	2548391	2548447	.	-	0	transcript_id "MSTRG.576.2.p1"; gene_id "MSTRG.576";
scaf_00002	transdecoder	CDS	2549554	2549609	.	-	2	transcript_id "MSTRG.576.2.p1"; gene_id "MSTRG.576";
scaf_00002	transdecoder	CDS	2551260	2551328	.	-	2	transcript_id "MSTRG.576.2.p1"; gene_id "MSTRG.576";
scaf_00002	transdecoder	CDS	2552338	2552392	.	-	0	transcript_id "MSTRG.576.2.p1"; gene_id "MSTRG.576";
scaf_00002	transdecoder	CDS	2553724	2553829	.	-	1	transcript_id "MSTRG.576.2.p1"; gene_id "MSTRG.576";
scaf_00002	transdecoder	CDS	2556276	2556331	.	-	0	transcript_id "MSTRG.576.2.p1"; gene_id "MSTRG.576";
scaf_00002	transdecoder	exon	2547389	2548447	.	-	.	transcript_id "MSTRG.576.3.p1"; gene_id "MSTRG.576";
scaf_00002	transdecoder	exon	2549554	2549609	.	-	.	transcript_id "MSTRG.576.3.p1"; gene_id "MSTRG.576";
scaf_00002	transdecoder	exon	2551260	2551328	.	-	.	transcript_id "MSTRG.576.3.p1"; gene_id "MSTRG.576";
scaf_00002	transdecoder	exon	2552338	2552392	.	-	.	transcript_id "MSTRG.576.3.p1"; gene_id "MSTRG.576";
scaf_00002	transdecoder	exon	2553724	2553829	.	-	.	transcript_id "MSTRG.576.3.p1"; gene_id "MSTRG.576";
scaf_00002	transdecoder	exon	2556276	2556342	.	-	.	transcript_id "MSTRG.576.3.p1"; gene_id "MSTRG.576";
scaf_00002	transdecoder	exon	2559442	2564219	.	-	.	transcript_id "MSTRG.576.3.p1"; gene_id "MSTRG.576";
scaf_00002	transdecoder	exon	2565075	2565160	.	-	.	transcript_id "MSTRG.576.3.p1"; gene_id "MSTRG.576";
scaf_00002	transdecoder	exon	2565505	2565568	.	-	.	transcript_id "MSTRG.576.3.p1"; gene_id "MSTRG.576";
scaf_00002	transdecoder	exon	2568352	2568440	.	-	.	transcript_id "MSTRG.576.3.p1"; gene_id "MSTRG.576";
scaf_00002	transdecoder	exon	2570643	2570778	.	-	.	transcript_id "MSTRG.576.3.p1"; gene_id "MSTRG.576";
scaf_00002	transdecoder	exon	2573319	2573415	.	-	.	transcript_id "MSTRG.576.3.p1"; gene_id "MSTRG.576";
scaf_00002	transdecoder	exon	2576155	2576276	.	-	.	transcript_id "MSTRG.576.3.p1"; gene_id "MSTRG.576";
scaf_00002	transdecoder	exon	2577583	2577642	.	-	.	transcript_id "MSTRG.576.3.p1"; gene_id "MSTRG.576";
scaf_00002	transdecoder	exon	2580438	2580609	.	-	.	transcript_id "MSTRG.576.3.p1"; gene_id "MSTRG.576";
scaf_00002	transdecoder	exon	2581653	2581721	.	-	.	transcript_id "MSTRG.576.3.p1"; gene_id "MSTRG.576";
scaf_00002	transdecoder	exon	2585275	2585810	.	-	.	transcript_id "MSTRG.576.3.p1"; gene_id "MSTRG.576";
scaf_00002	transdecoder	CDS	2564050	2564219	.	-	2	transcript_id "MSTRG.576.3.p1"; gene_id "MSTRG.576";
scaf_00002	transdecoder	CDS	2565075	2565160	.	-	1	transcript_id "MSTRG.576.3.p1"; gene_id "MSTRG.576";
scaf_00002	transdecoder	CDS	2565505	2565568	.	-	2	transcript_id "MSTRG.576.3.p1"; gene_id "MSTRG.576";
scaf_00002	transdecoder	CDS	2568352	2568440	.	-	1	transcript_id "MSTRG.576.3.p1"; gene_id "MSTRG.576";
scaf_00002	transdecoder	CDS	2570643	2570778	.	-	2	transcript_id "MSTRG.576.3.p1"; gene_id "MSTRG.576";
scaf_00002	transdecoder	CDS	2573319	2573415	.	-	0	transcript_id "MSTRG.576.3.p1"; gene_id "MSTRG.576";
scaf_00002	transdecoder	CDS	2576155	2576276	.	-	2	transcript_id "MSTRG.576.3.p1"; gene_id "MSTRG.576";
scaf_00002	transdecoder	CDS	2577583	2577642	.	-	2	transcript_id "MSTRG.576.3.p1"; gene_id "MSTRG.576";
scaf_00002	transdecoder	CDS	2580438	2580609	.	-	0	transcript_id "MSTRG.576.3.p1"; gene_id "MSTRG.576";
scaf_00002	transdecoder	CDS	2581653	2581721	.	-	0	transcript_id "MSTRG.576.3.p1"; gene_id "MSTRG.576";
scaf_00002	transdecoder	CDS	2585275	2585328	.	-	0	transcript_id "MSTRG.576.3.p1"; gene_id "MSTRG.576";
scaf_00002	transdecoder	exon	2547749	2548447	.	-	.	transcript_id "MSTRG.576.4.p1"; gene_id "MSTRG.576";
scaf_00002	transdecoder	exon	2549554	2549609	.	-	.	transcript_id "MSTRG.576.4.p1"; gene_id "MSTRG.576";
scaf_00002	transdecoder	exon	2551260	2551328	.	-	.	transcript_id "MSTRG.576.4.p1"; gene_id "MSTRG.576";
scaf_00002	transdecoder	exon	2552338	2552392	.	-	.	transcript_id "MSTRG.576.4.p1"; gene_id "MSTRG.576";
scaf_00002	transdecoder	exon	2553724	2553829	.	-	.	transcript_id "MSTRG.576.4.p1"; gene_id "MSTRG.576";
scaf_00002	transdecoder	exon	2556276	2556342	.	-	.	transcript_id "MSTRG.576.4.p1"; gene_id "MSTRG.576";
scaf_00002	transdecoder	exon	2559442	2560763	.	-	.	transcript_id "MSTRG.576.4.p1"; gene_id "MSTRG.576";
scaf_00002	transdecoder	exon	2560790	2561700	.	-	.	transcript_id "MSTRG.576.4.p1"; gene_id "MSTRG.576";
scaf_00002	transdecoder	CDS	2548391	2548447	.	-	0	transcript_id "MSTRG.576.4.p1"; gene_id "MSTRG.576";
scaf_00002	transdecoder	CDS	2549554	2549609	.	-	2	transcript_id "MSTRG.576.4.p1"; gene_id "MSTRG.576";
scaf_00002	transdecoder	CDS	2551260	2551328	.	-	2	transcript_id "MSTRG.576.4.p1"; gene_id "MSTRG.576";
scaf_00002	transdecoder	CDS	2552338	2552392	.	-	0	transcript_id "MSTRG.576.4.p1"; gene_id "MSTRG.576";
scaf_00002	transdecoder	CDS	2553724	2553829	.	-	1	transcript_id "MSTRG.576.4.p1"; gene_id "MSTRG.576";
scaf_00002	transdecoder	CDS	2556276	2556331	.	-	0	transcript_id "MSTRG.576.4.p1"; gene_id "MSTRG.576";
scaf_00002	transdecoder	exon	2548125	2548447	.	-	.	transcript_id "MSTRG.576.5.p1"; gene_id "MSTRG.576";
scaf_00002	transdecoder	exon	2549554	2549609	.	-	.	transcript_id "MSTRG.576.5.p1"; gene_id "MSTRG.576";
scaf_00002	transdecoder	exon	2551260	2551328	.	-	.	transcript_id "MSTRG.576.5.p1"; gene_id "MSTRG.576";
scaf_00002	transdecoder	exon	2552338	2552392	.	-	.	transcript_id "MSTRG.576.5.p1"; gene_id "MSTRG.576";
scaf_00002	transdecoder	exon	2553724	2553825	.	-	.	transcript_id "MSTRG.576.5.p1"; gene_id "MSTRG.576";
scaf_00002	transdecoder	exon	2556276	2556342	.	-	.	transcript_id "MSTRG.576.5.p1"; gene_id "MSTRG.576";
scaf_00002	transdecoder	exon	2557151	2557327	.	-	.	transcript_id "MSTRG.576.5.p1"; gene_id "MSTRG.576";
scaf_00002	transdecoder	CDS	2548391	2548447	.	-	0	transcript_id "MSTRG.576.5.p1"; gene_id "MSTRG.576";
scaf_00002	transdecoder	CDS	2549554	2549609	.	-	2	transcript_id "MSTRG.576.5.p1"; gene_id "MSTRG.576";
scaf_00002	transdecoder	CDS	2551260	2551328	.	-	2	transcript_id "MSTRG.576.5.p1"; gene_id "MSTRG.576";
scaf_00002	transdecoder	CDS	2552338	2552392	.	-	0	transcript_id "MSTRG.576.5.p1"; gene_id "MSTRG.576";
scaf_00002	transdecoder	CDS	2553724	2553825	.	-	0	transcript_id "MSTRG.576.5.p1"; gene_id "MSTRG.576";
scaf_00002	transdecoder	CDS	2556276	2556342	.	-	1	transcript_id "MSTRG.576.5.p1"; gene_id "MSTRG.576";
scaf_00002	transdecoder	CDS	2557151	2557218	.	-	0	transcript_id "MSTRG.576.5.p1"; gene_id "MSTRG.576";
scaf_00002	transdecoder	exon	2548368	2548447	.	-	.	transcript_id "PMZ_0010035-RA.p1"; gene_id "MSTRG.576";
scaf_00002	transdecoder	exon	2549554	2549609	.	-	.	transcript_id "PMZ_0010035-RA.p1"; gene_id "MSTRG.576";
scaf_00002	transdecoder	exon	2551260	2551328	.	-	.	transcript_id "PMZ_0010035-RA.p1"; gene_id "MSTRG.576";
scaf_00002	transdecoder	exon	2552338	2552392	.	-	.	transcript_id "PMZ_0010035-RA.p1"; gene_id "MSTRG.576";
scaf_00002	transdecoder	exon	2553724	2553829	.	-	.	transcript_id "PMZ_0010035-RA.p1"; gene_id "MSTRG.576";
scaf_00002	transdecoder	exon	2556276	2556342	.	-	.	transcript_id "PMZ_0010035-RA.p1"; gene_id "MSTRG.576";
scaf_00002	transdecoder	exon	2557279	2557408	.	-	.	transcript_id "PMZ_0010035-RA.p1"; gene_id "MSTRG.576";
scaf_00002	transdecoder	CDS	2548391	2548447	.	-	0	transcript_id "PMZ_0010035-RA.p1"; gene_id "MSTRG.576";
scaf_00002	transdecoder	CDS	2549554	2549609	.	-	2	transcript_id "PMZ_0010035-RA.p1"; gene_id "MSTRG.576";
scaf_00002	transdecoder	CDS	2551260	2551328	.	-	2	transcript_id "PMZ_0010035-RA.p1"; gene_id "MSTRG.576";
scaf_00002	transdecoder	CDS	2552338	2552392	.	-	0	transcript_id "PMZ_0010035-RA.p1"; gene_id "MSTRG.576";
scaf_00002	transdecoder	CDS	2553724	2553829	.	-	1	transcript_id "PMZ_0010035-RA.p1"; gene_id "MSTRG.576";
scaf_00002	transdecoder	CDS	2556276	2556331	.	-	0	transcript_id "PMZ_0010035-RA.p1"; gene_id "MSTRG.576";
scaf_00002	transdecoder	exon	2561802	2564219	.	-	.	transcript_id "MSTRG.576.7.p3"; gene_id "MSTRG.576";
scaf_00002	transdecoder	exon	2565075	2565160	.	-	.	transcript_id "MSTRG.576.7.p3"; gene_id "MSTRG.576";
scaf_00002	transdecoder	exon	2565505	2565568	.	-	.	transcript_id "MSTRG.576.7.p3"; gene_id "MSTRG.576";
scaf_00002	transdecoder	exon	2568352	2568440	.	-	.	transcript_id "MSTRG.576.7.p3"; gene_id "MSTRG.576";
scaf_00002	transdecoder	exon	2570643	2570778	.	-	.	transcript_id "MSTRG.576.7.p3"; gene_id "MSTRG.576";
scaf_00002	transdecoder	exon	2576155	2576276	.	-	.	transcript_id "MSTRG.576.7.p3"; gene_id "MSTRG.576";
scaf_00002	transdecoder	exon	2577583	2577642	.	-	.	transcript_id "MSTRG.576.7.p3"; gene_id "MSTRG.576";
scaf_00002	transdecoder	exon	2580438	2580609	.	-	.	transcript_id "MSTRG.576.7.p3"; gene_id "MSTRG.576";
scaf_00002	transdecoder	exon	2581653	2581721	.	-	.	transcript_id "MSTRG.576.7.p3"; gene_id "MSTRG.576";
scaf_00002	transdecoder	exon	2585275	2585516	.	-	.	transcript_id "MSTRG.576.7.p3"; gene_id "MSTRG.576";
scaf_00002	transdecoder	CDS	2564050	2564219	.	-	2	transcript_id "MSTRG.576.7.p3"; gene_id "MSTRG.576";
scaf_00002	transdecoder	CDS	2565075	2565160	.	-	1	transcript_id "MSTRG.576.7.p3"; gene_id "MSTRG.576";
scaf_00002	transdecoder	CDS	2565505	2565568	.	-	2	transcript_id "MSTRG.576.7.p3"; gene_id "MSTRG.576";
scaf_00002	transdecoder	CDS	2568352	2568440	.	-	1	transcript_id "MSTRG.576.7.p3"; gene_id "MSTRG.576";
scaf_00002	transdecoder	CDS	2570643	2570758	.	-	0	transcript_id "MSTRG.576.7.p3"; gene_id "MSTRG.576";
scaf_00002	transdecoder	exon	2563097	2564219	.	-	.	transcript_id "PMZ_0040818-RA.p1"; gene_id "MSTRG.576";
scaf_00002	transdecoder	exon	2568352	2568440	.	-	.	transcript_id "PMZ_0040818-RA.p1"; gene_id "MSTRG.576";
scaf_00002	transdecoder	exon	2570643	2570778	.	-	.	transcript_id "PMZ_0040818-RA.p1"; gene_id "MSTRG.576";
scaf_00002	transdecoder	exon	2573319	2573355	.	-	.	transcript_id "PMZ_0040818-RA.p1"; gene_id "MSTRG.576";
scaf_00002	transdecoder	exon	2576200	2576276	.	-	.	transcript_id "PMZ_0040818-RA.p1"; gene_id "MSTRG.576";
scaf_00002	transdecoder	exon	2577583	2577642	.	-	.	transcript_id "PMZ_0040818-RA.p1"; gene_id "MSTRG.576";
scaf_00002	transdecoder	exon	2580438	2580609	.	-	.	transcript_id "PMZ_0040818-RA.p1"; gene_id "MSTRG.576";
scaf_00002	transdecoder	exon	2585275	2585518	.	-	.	transcript_id "PMZ_0040818-RA.p1"; gene_id "MSTRG.576";
scaf_00002	transdecoder	CDS	2564050	2564219	.	-	2	transcript_id "PMZ_0040818-RA.p1"; gene_id "MSTRG.576";
scaf_00002	transdecoder	CDS	2568352	2568440	.	-	1	transcript_id "PMZ_0040818-RA.p1"; gene_id "MSTRG.576";
scaf_00002	transdecoder	CDS	2570643	2570778	.	-	2	transcript_id "PMZ_0040818-RA.p1"; gene_id "MSTRG.576";
scaf_00002	transdecoder	CDS	2573319	2573355	.	-	0	transcript_id "PMZ_0040818-RA.p1"; gene_id "MSTRG.576";
scaf_00002	transdecoder	CDS	2576200	2576276	.	-	2	transcript_id "PMZ_0040818-RA.p1"; gene_id "MSTRG.576";
scaf_00002	transdecoder	CDS	2577583	2577642	.	-	2	transcript_id "PMZ_0040818-RA.p1"; gene_id "MSTRG.576";
scaf_00002	transdecoder	CDS	2580438	2580609	.	-	0	transcript_id "PMZ_0040818-RA.p1"; gene_id "MSTRG.576";
scaf_00002	transdecoder	CDS	2585275	2585328	.	-	0	transcript_id "PMZ_0040818-RA.p1"; gene_id "MSTRG.576";
scaf_00002	transdecoder	exon	2609063	2609252	.	+	.	transcript_id "MSTRG.575.1.p1"; gene_id "MSTRG.575";
scaf_00002	transdecoder	exon	2618555	2619761	.	+	.	transcript_id "MSTRG.575.1.p1"; gene_id "MSTRG.575";
scaf_00002	transdecoder	exon	2623358	2623567	.	+	.	transcript_id "MSTRG.575.1.p1"; gene_id "MSTRG.575";
scaf_00002	transdecoder	exon	2625190	2625517	.	+	.	transcript_id "MSTRG.575.1.p1"; gene_id "MSTRG.575";
scaf_00002	transdecoder	exon	2626282	2629933	.	+	.	transcript_id "MSTRG.575.1.p1"; gene_id "MSTRG.575";
scaf_00002	transdecoder	CDS	2618670	2619761	.	+	0	transcript_id "MSTRG.575.1.p1"; gene_id "MSTRG.575";
scaf_00002	transdecoder	CDS	2623358	2623567	.	+	0	transcript_id "MSTRG.575.1.p1"; gene_id "MSTRG.575";
scaf_00002	transdecoder	CDS	2625190	2625517	.	+	0	transcript_id "MSTRG.575.1.p1"; gene_id "MSTRG.575";
scaf_00002	transdecoder	CDS	2626282	2626403	.	+	2	transcript_id "MSTRG.575.1.p1"; gene_id "MSTRG.575";
scaf_00002	transdecoder	exon	2618670	2619698	.	+	.	transcript_id "PMZ_0031619-RA.p1"; gene_id "MSTRG.575";
scaf_00002	transdecoder	exon	2623358	2623583	.	+	.	transcript_id "PMZ_0031619-RA.p1"; gene_id "MSTRG.575";
scaf_00002	transdecoder	exon	2626282	2626403	.	+	.	transcript_id "PMZ_0031619-RA.p1"; gene_id "MSTRG.575";
scaf_00002	transdecoder	CDS	2618670	2619698	.	+	0	transcript_id "PMZ_0031619-RA.p1"; gene_id "MSTRG.575";
scaf_00002	transdecoder	CDS	2623358	2623583	.	+	0	transcript_id "PMZ_0031619-RA.p1"; gene_id "MSTRG.575";
scaf_00002	transdecoder	CDS	2626282	2626403	.	+	2	transcript_id "PMZ_0031619-RA.p1"; gene_id "MSTRG.575";
scaf_00002	transdecoder	exon	2714148	2714461	.	-	.	transcript_id "PMZ_0040819-RA.p1"; gene_id "MSTRG.577";
scaf_00002	transdecoder	exon	2715826	2715956	.	-	.	transcript_id "PMZ_0040819-RA.p1"; gene_id "MSTRG.577";
scaf_00002	transdecoder	exon	2716920	2717045	.	-	.	transcript_id "PMZ_0040819-RA.p1"; gene_id "MSTRG.577";
scaf_00002	transdecoder	exon	2723937	2724161	.	-	.	transcript_id "PMZ_0040819-RA.p1"; gene_id "MSTRG.577";
scaf_00002	transdecoder	exon	2725610	2725643	.	-	.	transcript_id "PMZ_0040819-RA.p1"; gene_id "MSTRG.577";
scaf_00002	transdecoder	exon	2727732	2727989	.	-	.	transcript_id "PMZ_0040819-RA.p1"; gene_id "MSTRG.577";
scaf_00002	transdecoder	exon	2728320	2728381	.	-	.	transcript_id "PMZ_0040819-RA.p1"; gene_id "MSTRG.577";
scaf_00002	transdecoder	CDS	2715831	2715956	.	-	0	transcript_id "PMZ_0040819-RA.p1"; gene_id "MSTRG.577";
scaf_00002	transdecoder	CDS	2716920	2717045	.	-	0	transcript_id "PMZ_0040819-RA.p1"; gene_id "MSTRG.577";
scaf_00002	transdecoder	CDS	2723937	2724161	.	-	0	transcript_id "PMZ_0040819-RA.p1"; gene_id "MSTRG.577";
scaf_00002	transdecoder	CDS	2725610	2725643	.	-	1	transcript_id "PMZ_0040819-RA.p1"; gene_id "MSTRG.577";
scaf_00002	transdecoder	CDS	2727732	2727989	.	-	1	transcript_id "PMZ_0040819-RA.p1"; gene_id "MSTRG.577";
scaf_00002	transdecoder	CDS	2728320	2728381	.	-	0	transcript_id "PMZ_0040819-RA.p1"; gene_id "MSTRG.577";
scaf_00002	transdecoder	exon	2722232	2724214	.	-	.	transcript_id "MSTRG.577.3.p1"; gene_id "MSTRG.577";
scaf_00002	transdecoder	exon	2724757	2724936	.	-	.	transcript_id "MSTRG.577.3.p1"; gene_id "MSTRG.577";
scaf_00002	transdecoder	exon	2725547	2725643	.	-	.	transcript_id "MSTRG.577.3.p1"; gene_id "MSTRG.577";
scaf_00002	transdecoder	exon	2727732	2727989	.	-	.	transcript_id "MSTRG.577.3.p1"; gene_id "MSTRG.577";
scaf_00002	transdecoder	exon	2728267	2729149	.	-	.	transcript_id "MSTRG.577.3.p1"; gene_id "MSTRG.577";
scaf_00002	transdecoder	exon	2730488	2730718	.	-	.	transcript_id "MSTRG.577.3.p1"; gene_id "MSTRG.577";
scaf_00002	transdecoder	CDS	2723957	2724214	.	-	0	transcript_id "MSTRG.577.3.p1"; gene_id "MSTRG.577";
scaf_00002	transdecoder	CDS	2724757	2724936	.	-	0	transcript_id "MSTRG.577.3.p1"; gene_id "MSTRG.577";
scaf_00002	transdecoder	CDS	2725547	2725643	.	-	1	transcript_id "MSTRG.577.3.p1"; gene_id "MSTRG.577";
scaf_00002	transdecoder	CDS	2727732	2727989	.	-	1	transcript_id "MSTRG.577.3.p1"; gene_id "MSTRG.577";
scaf_00002	transdecoder	CDS	2728267	2729084	.	-	0	transcript_id "MSTRG.577.3.p1"; gene_id "MSTRG.577";
scaf_00002	transdecoder	exon	2722767	2724214	.	-	.	transcript_id "MSTRG.577.4.p1"; gene_id "MSTRG.577";
scaf_00002	transdecoder	exon	2724757	2724936	.	-	.	transcript_id "MSTRG.577.4.p1"; gene_id "MSTRG.577";
scaf_00002	transdecoder	exon	2725547	2725643	.	-	.	transcript_id "MSTRG.577.4.p1"; gene_id "MSTRG.577";
scaf_00002	transdecoder	exon	2727732	2727989	.	-	.	transcript_id "MSTRG.577.4.p1"; gene_id "MSTRG.577";
scaf_00002	transdecoder	exon	2728267	2729149	.	-	.	transcript_id "MSTRG.577.4.p1"; gene_id "MSTRG.577";
scaf_00002	transdecoder	exon	2730467	2730670	.	-	.	transcript_id "MSTRG.577.4.p1"; gene_id "MSTRG.577";
scaf_00002	transdecoder	CDS	2723957	2724214	.	-	0	transcript_id "MSTRG.577.4.p1"; gene_id "MSTRG.577";
scaf_00002	transdecoder	CDS	2724757	2724936	.	-	0	transcript_id "MSTRG.577.4.p1"; gene_id "MSTRG.577";
scaf_00002	transdecoder	CDS	2725547	2725643	.	-	1	transcript_id "MSTRG.577.4.p1"; gene_id "MSTRG.577";
scaf_00002	transdecoder	CDS	2727732	2727989	.	-	1	transcript_id "MSTRG.577.4.p1"; gene_id "MSTRG.577";
scaf_00002	transdecoder	CDS	2728267	2729084	.	-	0	transcript_id "MSTRG.577.4.p1"; gene_id "MSTRG.577";
scaf_00002	transdecoder	exon	2732132	2732535	.	+	.	transcript_id "MSTRG.578.1.p1"; gene_id "MSTRG.578";
scaf_00002	transdecoder	exon	2734491	2734711	.	+	.	transcript_id "MSTRG.578.1.p1"; gene_id "MSTRG.578";
scaf_00002	transdecoder	exon	2735387	2735482	.	+	.	transcript_id "MSTRG.578.1.p1"; gene_id "MSTRG.578";
scaf_00002	transdecoder	exon	2736763	2736909	.	+	.	transcript_id "MSTRG.578.1.p1"; gene_id "MSTRG.578";
scaf_00002	transdecoder	exon	2737716	2737933	.	+	.	transcript_id "MSTRG.578.1.p1"; gene_id "MSTRG.578";
scaf_00002	transdecoder	exon	2738485	2738583	.	+	.	transcript_id "MSTRG.578.1.p1"; gene_id "MSTRG.578";
scaf_00002	transdecoder	exon	2739768	2739888	.	+	.	transcript_id "MSTRG.578.1.p1"; gene_id "MSTRG.578";
scaf_00002	transdecoder	exon	2740279	2740754	.	+	.	transcript_id "MSTRG.578.1.p1"; gene_id "MSTRG.578";
scaf_00002	transdecoder	CDS	2735426	2735482	.	+	0	transcript_id "MSTRG.578.1.p1"; gene_id "MSTRG.578";
scaf_00002	transdecoder	CDS	2736763	2736909	.	+	0	transcript_id "MSTRG.578.1.p1"; gene_id "MSTRG.578";
scaf_00002	transdecoder	CDS	2737716	2737933	.	+	0	transcript_id "MSTRG.578.1.p1"; gene_id "MSTRG.578";
scaf_00002	transdecoder	CDS	2738485	2738583	.	+	1	transcript_id "MSTRG.578.1.p1"; gene_id "MSTRG.578";
scaf_00002	transdecoder	CDS	2739768	2739888	.	+	1	transcript_id "MSTRG.578.1.p1"; gene_id "MSTRG.578";
scaf_00002	transdecoder	CDS	2740279	2740752	.	+	0	transcript_id "MSTRG.578.1.p1"; gene_id "MSTRG.578";
scaf_00002	transdecoder	exon	2736766	2736768	.	+	.	transcript_id "PMZ_0040820-RA.p1"; gene_id "MSTRG.578";
scaf_00002	transdecoder	exon	2737716	2737933	.	+	.	transcript_id "PMZ_0040820-RA.p1"; gene_id "MSTRG.578";
scaf_00002	transdecoder	exon	2739768	2739888	.	+	.	transcript_id "PMZ_0040820-RA.p1"; gene_id "MSTRG.578";
scaf_00002	transdecoder	exon	2740279	2740669	.	+	.	transcript_id "PMZ_0040820-RA.p1"; gene_id "MSTRG.578";
scaf_00002	transdecoder	exon	2741983	2742125	.	+	.	transcript_id "PMZ_0040820-RA.p1"; gene_id "MSTRG.578";
scaf_00002	transdecoder	exon	2742705	2742828	.	+	.	transcript_id "PMZ_0040820-RA.p1"; gene_id "MSTRG.578";
scaf_00002	transdecoder	exon	2743720	2743813	.	+	.	transcript_id "PMZ_0040820-RA.p1"; gene_id "MSTRG.578";
scaf_00002	transdecoder	exon	2743970	2744039	.	+	.	transcript_id "PMZ_0040820-RA.p1"; gene_id "MSTRG.578";
scaf_00002	transdecoder	exon	2744740	2744826	.	+	.	transcript_id "PMZ_0040820-RA.p1"; gene_id "MSTRG.578";
scaf_00002	transdecoder	exon	2745213	2745289	.	+	.	transcript_id "PMZ_0040820-RA.p1"; gene_id "MSTRG.578";
scaf_00002	transdecoder	exon	2745871	2745997	.	+	.	transcript_id "PMZ_0040820-RA.p1"; gene_id "MSTRG.578";
scaf_00002	transdecoder	exon	2746563	2746711	.	+	.	transcript_id "PMZ_0040820-RA.p1"; gene_id "MSTRG.578";
scaf_00002	transdecoder	exon	2749205	2749319	.	+	.	transcript_id "PMZ_0040820-RA.p1"; gene_id "MSTRG.578";
scaf_00002	transdecoder	exon	2750544	2750621	.	+	.	transcript_id "PMZ_0040820-RA.p1"; gene_id "MSTRG.578";
scaf_00002	transdecoder	CDS	2736766	2736768	.	+	0	transcript_id "PMZ_0040820-RA.p1"; gene_id "MSTRG.578";
scaf_00002	transdecoder	CDS	2737716	2737933	.	+	0	transcript_id "PMZ_0040820-RA.p1"; gene_id "MSTRG.578";
scaf_00002	transdecoder	CDS	2739768	2739888	.	+	1	transcript_id "PMZ_0040820-RA.p1"; gene_id "MSTRG.578";
scaf_00002	transdecoder	CDS	2740279	2740669	.	+	0	transcript_id "PMZ_0040820-RA.p1"; gene_id "MSTRG.578";
scaf_00002	transdecoder	CDS	2741983	2742125	.	+	2	transcript_id "PMZ_0040820-RA.p1"; gene_id "MSTRG.578";
scaf_00002	transdecoder	CDS	2742705	2742828	.	+	0	transcript_id "PMZ_0040820-RA.p1"; gene_id "MSTRG.578";
scaf_00002	transdecoder	CDS	2743720	2743813	.	+	2	transcript_id "PMZ_0040820-RA.p1"; gene_id "MSTRG.578";
scaf_00002	transdecoder	CDS	2743970	2744039	.	+	1	transcript_id "PMZ_0040820-RA.p1"; gene_id "MSTRG.578";
scaf_00002	transdecoder	CDS	2744740	2744826	.	+	0	transcript_id "PMZ_0040820-RA.p1"; gene_id "MSTRG.578";
scaf_00002	transdecoder	CDS	2745213	2745289	.	+	0	transcript_id "PMZ_0040820-RA.p1"; gene_id "MSTRG.578";
scaf_00002	transdecoder	CDS	2745871	2745997	.	+	1	transcript_id "PMZ_0040820-RA.p1"; gene_id "MSTRG.578";
scaf_00002	transdecoder	CDS	2746563	2746711	.	+	0	transcript_id "PMZ_0040820-RA.p1"; gene_id "MSTRG.578";
scaf_00002	transdecoder	CDS	2749205	2749319	.	+	1	transcript_id "PMZ_0040820-RA.p1"; gene_id "MSTRG.578";
scaf_00002	transdecoder	CDS	2750544	2750621	.	+	0	transcript_id "PMZ_0040820-RA.p1"; gene_id "MSTRG.578";
scaf_00002	transdecoder	exon	2754299	2754367	.	+	.	transcript_id "PMZ_0036686-RA.p1"; gene_id "MSTRG.579";
scaf_00002	transdecoder	exon	2755737	2756012	.	+	.	transcript_id "PMZ_0036686-RA.p1"; gene_id "MSTRG.579";
scaf_00002	transdecoder	exon	2756104	2756277	.	+	.	transcript_id "PMZ_0036686-RA.p1"; gene_id "MSTRG.579";
scaf_00002	transdecoder	exon	2758410	2758559	.	+	.	transcript_id "PMZ_0036686-RA.p1"; gene_id "MSTRG.579";
scaf_00002	transdecoder	exon	2761096	2761181	.	+	.	transcript_id "PMZ_0036686-RA.p1"; gene_id "MSTRG.579";
scaf_00002	transdecoder	exon	2768631	2768769	.	+	.	transcript_id "PMZ_0036686-RA.p1"; gene_id "MSTRG.579";
scaf_00002	transdecoder	exon	2773676	2773821	.	+	.	transcript_id "PMZ_0036686-RA.p1"; gene_id "MSTRG.579";
scaf_00002	transdecoder	exon	2776367	2776459	.	+	.	transcript_id "PMZ_0036686-RA.p1"; gene_id "MSTRG.579";
scaf_00002	transdecoder	exon	2778546	2778633	.	+	.	transcript_id "PMZ_0036686-RA.p1"; gene_id "MSTRG.579";
scaf_00002	transdecoder	exon	2780089	2780205	.	+	.	transcript_id "PMZ_0036686-RA.p1"; gene_id "MSTRG.579";
scaf_00002	transdecoder	exon	2784440	2784681	.	+	.	transcript_id "PMZ_0036686-RA.p1"; gene_id "MSTRG.579";
scaf_00002	transdecoder	exon	2786392	2786473	.	+	.	transcript_id "PMZ_0036686-RA.p1"; gene_id "MSTRG.579";
scaf_00002	transdecoder	exon	2788782	2788940	.	+	.	transcript_id "PMZ_0036686-RA.p1"; gene_id "MSTRG.579";
scaf_00002	transdecoder	exon	2795312	2795366	.	+	.	transcript_id "PMZ_0036686-RA.p1"; gene_id "MSTRG.579";
scaf_00002	transdecoder	exon	2796027	2796151	.	+	.	transcript_id "PMZ_0036686-RA.p1"; gene_id "MSTRG.579";
scaf_00002	transdecoder	exon	2797057	2797748	.	+	.	transcript_id "PMZ_0036686-RA.p1"; gene_id "MSTRG.579";
scaf_00002	transdecoder	CDS	2754299	2754367	.	+	0	transcript_id "PMZ_0036686-RA.p1"; gene_id "MSTRG.579";
scaf_00002	transdecoder	CDS	2755737	2756012	.	+	0	transcript_id "PMZ_0036686-RA.p1"; gene_id "MSTRG.579";
scaf_00002	transdecoder	CDS	2756104	2756277	.	+	0	transcript_id "PMZ_0036686-RA.p1"; gene_id "MSTRG.579";
scaf_00002	transdecoder	CDS	2758410	2758559	.	+	0	transcript_id "PMZ_0036686-RA.p1"; gene_id "MSTRG.579";
scaf_00002	transdecoder	CDS	2761096	2761181	.	+	0	transcript_id "PMZ_0036686-RA.p1"; gene_id "MSTRG.579";
scaf_00002	transdecoder	CDS	2768631	2768769	.	+	1	transcript_id "PMZ_0036686-RA.p1"; gene_id "MSTRG.579";
scaf_00002	transdecoder	CDS	2773676	2773821	.	+	0	transcript_id "PMZ_0036686-RA.p1"; gene_id "MSTRG.579";
scaf_00002	transdecoder	CDS	2776367	2776459	.	+	1	transcript_id "PMZ_0036686-RA.p1"; gene_id "MSTRG.579";
scaf_00002	transdecoder	CDS	2778546	2778633	.	+	1	transcript_id "PMZ_0036686-RA.p1"; gene_id "MSTRG.579";
scaf_00002	transdecoder	CDS	2780089	2780205	.	+	0	transcript_id "PMZ_0036686-RA.p1"; gene_id "MSTRG.579";
scaf_00002	transdecoder	CDS	2784440	2784681	.	+	0	transcript_id "PMZ_0036686-RA.p1"; gene_id "MSTRG.579";
scaf_00002	transdecoder	CDS	2786392	2786473	.	+	1	transcript_id "PMZ_0036686-RA.p1"; gene_id "MSTRG.579";
scaf_00002	transdecoder	CDS	2788782	2788940	.	+	0	transcript_id "PMZ_0036686-RA.p1"; gene_id "MSTRG.579";
scaf_00002	transdecoder	CDS	2795312	2795366	.	+	0	transcript_id "PMZ_0036686-RA.p1"; gene_id "MSTRG.579";
scaf_00002	transdecoder	CDS	2796027	2796151	.	+	2	transcript_id "PMZ_0036686-RA.p1"; gene_id "MSTRG.579";
scaf_00002	transdecoder	CDS	2797057	2797236	.	+	0	transcript_id "PMZ_0036686-RA.p1"; gene_id "MSTRG.579";
scaf_00002	transdecoder	exon	2758447	2758559	.	+	.	transcript_id "MSTRG.579.2.p1"; gene_id "MSTRG.579";
scaf_00002	transdecoder	exon	2761051	2761181	.	+	.	transcript_id "MSTRG.579.2.p1"; gene_id "MSTRG.579";
scaf_00002	transdecoder	exon	2761877	2761988	.	+	.	transcript_id "MSTRG.579.2.p1"; gene_id "MSTRG.579";
scaf_00002	transdecoder	exon	2764516	2764643	.	+	.	transcript_id "MSTRG.579.2.p1"; gene_id "MSTRG.579";
scaf_00002	transdecoder	exon	2767243	2767401	.	+	.	transcript_id "MSTRG.579.2.p1"; gene_id "MSTRG.579";
scaf_00002	transdecoder	exon	2768631	2768769	.	+	.	transcript_id "MSTRG.579.2.p1"; gene_id "MSTRG.579";
scaf_00002	transdecoder	exon	2770733	2770837	.	+	.	transcript_id "MSTRG.579.2.p1"; gene_id "MSTRG.579";
scaf_00002	transdecoder	exon	2773003	2773151	.	+	.	transcript_id "MSTRG.579.2.p1"; gene_id "MSTRG.579";
scaf_00002	transdecoder	exon	2773660	2773821	.	+	.	transcript_id "MSTRG.579.2.p1"; gene_id "MSTRG.579";
scaf_00002	transdecoder	exon	2778546	2778633	.	+	.	transcript_id "MSTRG.579.2.p1"; gene_id "MSTRG.579";
scaf_00002	transdecoder	exon	2780089	2780205	.	+	.	transcript_id "MSTRG.579.2.p1"; gene_id "MSTRG.579";
scaf_00002	transdecoder	exon	2784440	2784681	.	+	.	transcript_id "MSTRG.579.2.p1"; gene_id "MSTRG.579";
scaf_00002	transdecoder	exon	2786392	2786473	.	+	.	transcript_id "MSTRG.579.2.p1"; gene_id "MSTRG.579";
scaf_00002	transdecoder	exon	2788782	2788940	.	+	.	transcript_id "MSTRG.579.2.p1"; gene_id "MSTRG.579";
scaf_00002	transdecoder	exon	2791352	2791498	.	+	.	transcript_id "MSTRG.579.2.p1"; gene_id "MSTRG.579";
scaf_00002	transdecoder	exon	2793526	2793645	.	+	.	transcript_id "MSTRG.579.2.p1"; gene_id "MSTRG.579";
scaf_00002	transdecoder	exon	2795246	2795366	.	+	.	transcript_id "MSTRG.579.2.p1"; gene_id "MSTRG.579";
scaf_00002	transdecoder	exon	2796027	2796151	.	+	.	transcript_id "MSTRG.579.2.p1"; gene_id "MSTRG.579";
scaf_00002	transdecoder	exon	2797057	2798932	.	+	.	transcript_id "MSTRG.579.2.p1"; gene_id "MSTRG.579";
scaf_00002	transdecoder	CDS	2758470	2758559	.	+	0	transcript_id "MSTRG.579.2.p1"; gene_id "MSTRG.579";
scaf_00002	transdecoder	CDS	2761051	2761181	.	+	0	transcript_id "MSTRG.579.2.p1"; gene_id "MSTRG.579";
scaf_00002	transdecoder	CDS	2761877	2761988	.	+	1	transcript_id "MSTRG.579.2.p1"; gene_id "MSTRG.579";
scaf_00002	transdecoder	CDS	2764516	2764643	.	+	0	transcript_id "MSTRG.579.2.p1"; gene_id "MSTRG.579";
scaf_00002	transdecoder	CDS	2767243	2767401	.	+	1	transcript_id "MSTRG.579.2.p1"; gene_id "MSTRG.579";
scaf_00002	transdecoder	CDS	2768631	2768769	.	+	1	transcript_id "MSTRG.579.2.p1"; gene_id "MSTRG.579";
scaf_00002	transdecoder	CDS	2770733	2770837	.	+	0	transcript_id "MSTRG.579.2.p1"; gene_id "MSTRG.579";
scaf_00002	transdecoder	CDS	2773003	2773151	.	+	0	transcript_id "MSTRG.579.2.p1"; gene_id "MSTRG.579";
scaf_00002	transdecoder	CDS	2773660	2773821	.	+	1	transcript_id "MSTRG.579.2.p1"; gene_id "MSTRG.579";
scaf_00002	transdecoder	CDS	2778546	2778633	.	+	1	transcript_id "MSTRG.579.2.p1"; gene_id "MSTRG.579";
scaf_00002	transdecoder	CDS	2780089	2780205	.	+	0	transcript_id "MSTRG.579.2.p1"; gene_id "MSTRG.579";
scaf_00002	transdecoder	CDS	2784440	2784681	.	+	0	transcript_id "MSTRG.579.2.p1"; gene_id "MSTRG.579";
scaf_00002	transdecoder	CDS	2786392	2786473	.	+	1	transcript_id "MSTRG.579.2.p1"; gene_id "MSTRG.579";
scaf_00002	transdecoder	CDS	2788782	2788940	.	+	0	transcript_id "MSTRG.579.2.p1"; gene_id "MSTRG.579";
scaf_00002	transdecoder	CDS	2791352	2791498	.	+	0	transcript_id "MSTRG.579.2.p1"; gene_id "MSTRG.579";
scaf_00002	transdecoder	CDS	2793526	2793645	.	+	0	transcript_id "MSTRG.579.2.p1"; gene_id "MSTRG.579";
scaf_00002	transdecoder	CDS	2795246	2795366	.	+	0	transcript_id "MSTRG.579.2.p1"; gene_id "MSTRG.579";
scaf_00002	transdecoder	CDS	2796027	2796151	.	+	2	transcript_id "MSTRG.579.2.p1"; gene_id "MSTRG.579";
scaf_00002	transdecoder	CDS	2797057	2797236	.	+	0	transcript_id "MSTRG.579.2.p1"; gene_id "MSTRG.579";
scaf_00002	transdecoder	exon	2807000	2809313	.	-	.	transcript_id "MSTRG.580.1.p1"; gene_id "MSTRG.580";
scaf_00002	transdecoder	exon	2811280	2811374	.	-	.	transcript_id "MSTRG.580.1.p1"; gene_id "MSTRG.580";
scaf_00002	transdecoder	exon	2813491	2813689	.	-	.	transcript_id "MSTRG.580.1.p1"; gene_id "MSTRG.580";
scaf_00002	transdecoder	exon	2814852	2815057	.	-	.	transcript_id "MSTRG.580.1.p1"; gene_id "MSTRG.580";
scaf_00002	transdecoder	exon	2816140	2816258	.	-	.	transcript_id "MSTRG.580.1.p1"; gene_id "MSTRG.580";
scaf_00002	transdecoder	exon	2816688	2816855	.	-	.	transcript_id "MSTRG.580.1.p1"; gene_id "MSTRG.580";
scaf_00002	transdecoder	CDS	2811331	2811374	.	-	2	transcript_id "MSTRG.580.1.p1"; gene_id "MSTRG.580";
scaf_00002	transdecoder	CDS	2813491	2813689	.	-	0	transcript_id "MSTRG.580.1.p1"; gene_id "MSTRG.580";
scaf_00002	transdecoder	CDS	2814852	2815057	.	-	2	transcript_id "MSTRG.580.1.p1"; gene_id "MSTRG.580";
scaf_00002	transdecoder	CDS	2816140	2816258	.	-	1	transcript_id "MSTRG.580.1.p1"; gene_id "MSTRG.580";
scaf_00002	transdecoder	CDS	2816688	2816854	.	-	0	transcript_id "MSTRG.580.1.p1"; gene_id "MSTRG.580";
scaf_00002	transdecoder	exon	2809166	2809282	.	-	.	transcript_id "PMZ_0040821-RA.p1"; gene_id "MSTRG.580";
scaf_00002	transdecoder	exon	2813557	2813689	.	-	.	transcript_id "PMZ_0040821-RA.p1"; gene_id "MSTRG.580";
scaf_00002	transdecoder	exon	2816184	2816258	.	-	.	transcript_id "PMZ_0040821-RA.p1"; gene_id "MSTRG.580";
scaf_00002	transdecoder	exon	2819463	2819569	.	-	.	transcript_id "PMZ_0040821-RA.p1"; gene_id "MSTRG.580";
scaf_00002	transdecoder	exon	2820770	2820824	.	-	.	transcript_id "PMZ_0040821-RA.p1"; gene_id "MSTRG.580";
scaf_00002	transdecoder	exon	2822034	2822125	.	-	.	transcript_id "PMZ_0040821-RA.p1"; gene_id "MSTRG.580";
scaf_00002	transdecoder	exon	2822255	2822280	.	-	.	transcript_id "PMZ_0040821-RA.p1"; gene_id "MSTRG.580";
scaf_00002	transdecoder	exon	2824685	2824778	.	-	.	transcript_id "PMZ_0040821-RA.p1"; gene_id "MSTRG.580";
scaf_00002	transdecoder	exon	2825837	2825946	.	-	.	transcript_id "PMZ_0040821-RA.p1"; gene_id "MSTRG.580";
scaf_00002	transdecoder	exon	2829030	2829192	.	-	.	transcript_id "PMZ_0040821-RA.p1"; gene_id "MSTRG.580";
scaf_00002	transdecoder	exon	2831966	2832116	.	-	.	transcript_id "PMZ_0040821-RA.p1"; gene_id "MSTRG.580";
scaf_00002	transdecoder	exon	2832772	2832858	.	-	.	transcript_id "PMZ_0040821-RA.p1"; gene_id "MSTRG.580";
scaf_00002	transdecoder	exon	2834391	2834557	.	-	.	transcript_id "PMZ_0040821-RA.p1"; gene_id "MSTRG.580";
scaf_00002	transdecoder	exon	2838024	2838216	.	-	.	transcript_id "PMZ_0040821-RA.p1"; gene_id "MSTRG.580";
scaf_00002	transdecoder	CDS	2809166	2809282	.	-	0	transcript_id "PMZ_0040821-RA.p1"; gene_id "MSTRG.580";
scaf_00002	transdecoder	CDS	2813557	2813689	.	-	1	transcript_id "PMZ_0040821-RA.p1"; gene_id "MSTRG.580";
scaf_00002	transdecoder	CDS	2816184	2816258	.	-	1	transcript_id "PMZ_0040821-RA.p1"; gene_id "MSTRG.580";
scaf_00002	transdecoder	CDS	2819463	2819569	.	-	0	transcript_id "PMZ_0040821-RA.p1"; gene_id "MSTRG.580";
scaf_00002	transdecoder	CDS	2820770	2820824	.	-	1	transcript_id "PMZ_0040821-RA.p1"; gene_id "MSTRG.580";
scaf_00002	transdecoder	CDS	2822034	2822125	.	-	0	transcript_id "PMZ_0040821-RA.p1"; gene_id "MSTRG.580";
scaf_00002	transdecoder	CDS	2822255	2822280	.	-	2	transcript_id "PMZ_0040821-RA.p1"; gene_id "MSTRG.580";
scaf_00002	transdecoder	CDS	2824685	2824778	.	-	0	transcript_id "PMZ_0040821-RA.p1"; gene_id "MSTRG.580";
scaf_00002	transdecoder	CDS	2825837	2825946	.	-	2	transcript_id "PMZ_0040821-RA.p1"; gene_id "MSTRG.580";
scaf_00002	transdecoder	CDS	2829030	2829105	.	-	0	transcript_id "PMZ_0040821-RA.p1"; gene_id "MSTRG.580";
scaf_00002	transdecoder	exon	2836523	2836958	.	+	.	transcript_id "MSTRG.581.1.p3"; gene_id "MSTRG.581";
scaf_00002	transdecoder	exon	2843721	2845257	.	+	.	transcript_id "MSTRG.581.1.p3"; gene_id "MSTRG.581";
scaf_00002	transdecoder	exon	2848140	2849225	.	+	.	transcript_id "MSTRG.581.1.p3"; gene_id "MSTRG.581";
scaf_00002	transdecoder	exon	2853267	2853394	.	+	.	transcript_id "MSTRG.581.1.p3"; gene_id "MSTRG.581";
scaf_00002	transdecoder	exon	2855191	2855335	.	+	.	transcript_id "MSTRG.581.1.p3"; gene_id "MSTRG.581";
scaf_00002	transdecoder	exon	2856338	2856466	.	+	.	transcript_id "MSTRG.581.1.p3"; gene_id "MSTRG.581";
scaf_00002	transdecoder	exon	2856718	2862233	.	+	.	transcript_id "MSTRG.581.1.p3"; gene_id "MSTRG.581";
scaf_00002	transdecoder	CDS	2844141	2845257	.	+	0	transcript_id "MSTRG.581.1.p3"; gene_id "MSTRG.581";
scaf_00002	transdecoder	CDS	2848140	2848321	.	+	2	transcript_id "MSTRG.581.1.p3"; gene_id "MSTRG.581";
scaf_00002	transdecoder	exon	2836577	2836958	.	+	.	transcript_id "MSTRG.581.2.p1"; gene_id "MSTRG.581";
scaf_00002	transdecoder	exon	2843721	2845221	.	+	.	transcript_id "MSTRG.581.2.p1"; gene_id "MSTRG.581";
scaf_00002	transdecoder	exon	2848282	2849225	.	+	.	transcript_id "MSTRG.581.2.p1"; gene_id "MSTRG.581";
scaf_00002	transdecoder	exon	2853267	2853394	.	+	.	transcript_id "MSTRG.581.2.p1"; gene_id "MSTRG.581";
scaf_00002	transdecoder	exon	2855191	2855335	.	+	.	transcript_id "MSTRG.581.2.p1"; gene_id "MSTRG.581";
scaf_00002	transdecoder	exon	2856338	2856466	.	+	.	transcript_id "MSTRG.581.2.p1"; gene_id "MSTRG.581";
scaf_00002	transdecoder	exon	2856718	2861862	.	+	.	transcript_id "MSTRG.581.2.p1"; gene_id "MSTRG.581";
scaf_00002	transdecoder	CDS	2844141	2845221	.	+	0	transcript_id "MSTRG.581.2.p1"; gene_id "MSTRG.581";
scaf_00002	transdecoder	CDS	2848282	2849225	.	+	2	transcript_id "MSTRG.581.2.p1"; gene_id "MSTRG.581";
scaf_00002	transdecoder	CDS	2853267	2853394	.	+	0	transcript_id "MSTRG.581.2.p1"; gene_id "MSTRG.581";
scaf_00002	transdecoder	CDS	2855191	2855335	.	+	1	transcript_id "MSTRG.581.2.p1"; gene_id "MSTRG.581";
scaf_00002	transdecoder	CDS	2856338	2856466	.	+	0	transcript_id "MSTRG.581.2.p1"; gene_id "MSTRG.581";
scaf_00002	transdecoder	CDS	2856718	2856927	.	+	0	transcript_id "MSTRG.581.2.p1"; gene_id "MSTRG.581";
scaf_00002	transdecoder	exon	2844189	2845221	.	+	.	transcript_id "PMZ_0040822-RA.p1"; gene_id "MSTRG.581";
scaf_00002	transdecoder	exon	2848282	2849225	.	+	.	transcript_id "PMZ_0040822-RA.p1"; gene_id "MSTRG.581";
scaf_00002	transdecoder	exon	2853267	2853394	.	+	.	transcript_id "PMZ_0040822-RA.p1"; gene_id "MSTRG.581";
scaf_00002	transdecoder	exon	2855191	2855335	.	+	.	transcript_id "PMZ_0040822-RA.p1"; gene_id "MSTRG.581";
scaf_00002	transdecoder	exon	2856338	2856466	.	+	.	transcript_id "PMZ_0040822-RA.p1"; gene_id "MSTRG.581";
scaf_00002	transdecoder	exon	2856718	2857636	.	+	.	transcript_id "PMZ_0040822-RA.p1"; gene_id "MSTRG.581";
scaf_00002	transdecoder	CDS	2844189	2845221	.	+	0	transcript_id "PMZ_0040822-RA.p1"; gene_id "MSTRG.581";
scaf_00002	transdecoder	CDS	2848282	2849225	.	+	2	transcript_id "PMZ_0040822-RA.p1"; gene_id "MSTRG.581";
scaf_00002	transdecoder	CDS	2853267	2853394	.	+	0	transcript_id "PMZ_0040822-RA.p1"; gene_id "MSTRG.581";
scaf_00002	transdecoder	CDS	2855191	2855335	.	+	1	transcript_id "PMZ_0040822-RA.p1"; gene_id "MSTRG.581";
scaf_00002	transdecoder	CDS	2856338	2856466	.	+	0	transcript_id "PMZ_0040822-RA.p1"; gene_id "MSTRG.581";
scaf_00002	transdecoder	CDS	2856718	2856927	.	+	0	transcript_id "PMZ_0040822-RA.p1"; gene_id "MSTRG.581";
scaf_00002	transdecoder	exon	2862072	2864543	.	-	.	transcript_id "MSTRG.582.1.p2"; gene_id "MSTRG.582";
scaf_00002	transdecoder	exon	2865082	2865232	.	-	.	transcript_id "MSTRG.582.1.p2"; gene_id "MSTRG.582";
scaf_00002	transdecoder	exon	2866176	2866274	.	-	.	transcript_id "MSTRG.582.1.p2"; gene_id "MSTRG.582";
scaf_00002	transdecoder	exon	2867242	2867409	.	-	.	transcript_id "MSTRG.582.1.p2"; gene_id "MSTRG.582";
scaf_00002	transdecoder	exon	2868354	2868478	.	-	.	transcript_id "MSTRG.582.1.p2"; gene_id "MSTRG.582";
scaf_00002	transdecoder	exon	2870241	2870412	.	-	.	transcript_id "MSTRG.582.1.p2"; gene_id "MSTRG.582";
scaf_00002	transdecoder	exon	2871713	2871773	.	-	.	transcript_id "MSTRG.582.1.p2"; gene_id "MSTRG.582";
scaf_00002	transdecoder	exon	2872599	2872779	.	-	.	transcript_id "MSTRG.582.1.p2"; gene_id "MSTRG.582";
scaf_00002	transdecoder	exon	2874477	2874588	.	-	.	transcript_id "MSTRG.582.1.p2"; gene_id "MSTRG.582";
scaf_00002	transdecoder	exon	2875210	2875344	.	-	.	transcript_id "MSTRG.582.1.p2"; gene_id "MSTRG.582";
scaf_00002	transdecoder	exon	2880222	2880342	.	-	.	transcript_id "MSTRG.582.1.p2"; gene_id "MSTRG.582";
scaf_00002	transdecoder	exon	2880849	2880935	.	-	.	transcript_id "MSTRG.582.1.p2"; gene_id "MSTRG.582";
scaf_00002	transdecoder	exon	2882086	2882225	.	-	.	transcript_id "MSTRG.582.1.p2"; gene_id "MSTRG.582";
scaf_00002	transdecoder	exon	2882728	2882790	.	-	.	transcript_id "MSTRG.582.1.p2"; gene_id "MSTRG.582";
scaf_00002	transdecoder	exon	2883441	2883501	.	-	.	transcript_id "MSTRG.582.1.p2"; gene_id "MSTRG.582";
scaf_00002	transdecoder	exon	2884289	2884416	.	-	.	transcript_id "MSTRG.582.1.p2"; gene_id "MSTRG.582";
scaf_00002	transdecoder	exon	2889864	2890170	.	-	.	transcript_id "MSTRG.582.1.p2"; gene_id "MSTRG.582";
scaf_00002	transdecoder	CDS	2865152	2865232	.	-	0	transcript_id "MSTRG.582.1.p2"; gene_id "MSTRG.582";
scaf_00002	transdecoder	CDS	2866176	2866274	.	-	0	transcript_id "MSTRG.582.1.p2"; gene_id "MSTRG.582";
scaf_00002	transdecoder	CDS	2867242	2867409	.	-	0	transcript_id "MSTRG.582.1.p2"; gene_id "MSTRG.582";
scaf_00002	transdecoder	CDS	2868354	2868478	.	-	2	transcript_id "MSTRG.582.1.p2"; gene_id "MSTRG.582";
scaf_00002	transdecoder	CDS	2870241	2870412	.	-	0	transcript_id "MSTRG.582.1.p2"; gene_id "MSTRG.582";
scaf_00002	transdecoder	CDS	2871713	2871773	.	-	1	transcript_id "MSTRG.582.1.p2"; gene_id "MSTRG.582";
scaf_00002	transdecoder	CDS	2872599	2872779	.	-	2	transcript_id "MSTRG.582.1.p2"; gene_id "MSTRG.582";
scaf_00002	transdecoder	CDS	2874477	2874588	.	-	0	transcript_id "MSTRG.582.1.p2"; gene_id "MSTRG.582";
scaf_00002	transdecoder	CDS	2875210	2875344	.	-	0	transcript_id "MSTRG.582.1.p2"; gene_id "MSTRG.582";
scaf_00002	transdecoder	CDS	2880222	2880342	.	-	1	transcript_id "MSTRG.582.1.p2"; gene_id "MSTRG.582";
scaf_00002	transdecoder	CDS	2880849	2880935	.	-	1	transcript_id "MSTRG.582.1.p2"; gene_id "MSTRG.582";
scaf_00002	transdecoder	CDS	2882086	2882225	.	-	0	transcript_id "MSTRG.582.1.p2"; gene_id "MSTRG.582";
scaf_00002	transdecoder	CDS	2882728	2882790	.	-	0	transcript_id "MSTRG.582.1.p2"; gene_id "MSTRG.582";
scaf_00002	transdecoder	CDS	2883441	2883501	.	-	1	transcript_id "MSTRG.582.1.p2"; gene_id "MSTRG.582";
scaf_00002	transdecoder	CDS	2884289	2884416	.	-	0	transcript_id "MSTRG.582.1.p2"; gene_id "MSTRG.582";
scaf_00002	transdecoder	CDS	2889864	2889872	.	-	0	transcript_id "MSTRG.582.1.p2"; gene_id "MSTRG.582";
scaf_00002	transdecoder	exon	2864367	2864516	.	-	.	transcript_id "PMZ_0022306-RA.p1"; gene_id "MSTRG.582";
scaf_00002	transdecoder	exon	2865082	2865232	.	-	.	transcript_id "PMZ_0022306-RA.p1"; gene_id "MSTRG.582";
scaf_00002	transdecoder	exon	2866165	2866274	.	-	.	transcript_id "PMZ_0022306-RA.p1"; gene_id "MSTRG.582";
scaf_00002	transdecoder	exon	2868354	2868437	.	-	.	transcript_id "PMZ_0022306-RA.p1"; gene_id "MSTRG.582";
scaf_00002	transdecoder	exon	2870254	2870343	.	-	.	transcript_id "PMZ_0022306-RA.p1"; gene_id "MSTRG.582";
scaf_00002	transdecoder	exon	2871713	2871773	.	-	.	transcript_id "PMZ_0022306-RA.p1"; gene_id "MSTRG.582";
scaf_00002	transdecoder	exon	2872599	2872766	.	-	.	transcript_id "PMZ_0022306-RA.p1"; gene_id "MSTRG.582";
scaf_00002	transdecoder	exon	2874473	2874588	.	-	.	transcript_id "PMZ_0022306-RA.p1"; gene_id "MSTRG.582";
scaf_00002	transdecoder	exon	2875210	2875344	.	-	.	transcript_id "PMZ_0022306-RA.p1"; gene_id "MSTRG.582";
scaf_00002	transdecoder	exon	2880222	2880342	.	-	.	transcript_id "PMZ_0022306-RA.p1"; gene_id "MSTRG.582";
scaf_00002	transdecoder	exon	2882086	2882141	.	-	.	transcript_id "PMZ_0022306-RA.p1"; gene_id "MSTRG.582";
scaf_00002	transdecoder	exon	2882728	2882790	.	-	.	transcript_id "PMZ_0022306-RA.p1"; gene_id "MSTRG.582";
scaf_00002	transdecoder	exon	2883441	2883501	.	-	.	transcript_id "PMZ_0022306-RA.p1"; gene_id "MSTRG.582";
scaf_00002	transdecoder	exon	2884289	2884416	.	-	.	transcript_id "PMZ_0022306-RA.p1"; gene_id "MSTRG.582";
scaf_00002	transdecoder	exon	2889864	2890187	.	-	.	transcript_id "PMZ_0022306-RA.p1"; gene_id "MSTRG.582";
scaf_00002	transdecoder	CDS	2864367	2864516	.	-	0	transcript_id "PMZ_0022306-RA.p1"; gene_id "MSTRG.582";
scaf_00002	transdecoder	CDS	2865082	2865232	.	-	1	transcript_id "PMZ_0022306-RA.p1"; gene_id "MSTRG.582";
scaf_00002	transdecoder	CDS	2866165	2866274	.	-	0	transcript_id "PMZ_0022306-RA.p1"; gene_id "MSTRG.582";
scaf_00002	transdecoder	CDS	2868354	2868437	.	-	0	transcript_id "PMZ_0022306-RA.p1"; gene_id "MSTRG.582";
scaf_00002	transdecoder	CDS	2870254	2870343	.	-	0	transcript_id "PMZ_0022306-RA.p1"; gene_id "MSTRG.582";
scaf_00002	transdecoder	CDS	2871713	2871773	.	-	1	transcript_id "PMZ_0022306-RA.p1"; gene_id "MSTRG.582";
scaf_00002	transdecoder	CDS	2872599	2872766	.	-	1	transcript_id "PMZ_0022306-RA.p1"; gene_id "MSTRG.582";
scaf_00002	transdecoder	CDS	2874473	2874588	.	-	0	transcript_id "PMZ_0022306-RA.p1"; gene_id "MSTRG.582";
scaf_00002	transdecoder	CDS	2875210	2875344	.	-	0	transcript_id "PMZ_0022306-RA.p1"; gene_id "MSTRG.582";
scaf_00002	transdecoder	CDS	2880222	2880342	.	-	1	transcript_id "PMZ_0022306-RA.p1"; gene_id "MSTRG.582";
scaf_00002	transdecoder	CDS	2882086	2882141	.	-	0	transcript_id "PMZ_0022306-RA.p1"; gene_id "MSTRG.582";
scaf_00002	transdecoder	CDS	2882728	2882790	.	-	0	transcript_id "PMZ_0022306-RA.p1"; gene_id "MSTRG.582";
scaf_00002	transdecoder	CDS	2883441	2883501	.	-	1	transcript_id "PMZ_0022306-RA.p1"; gene_id "MSTRG.582";
scaf_00002	transdecoder	CDS	2884289	2884416	.	-	0	transcript_id "PMZ_0022306-RA.p1"; gene_id "MSTRG.582";
scaf_00002	transdecoder	CDS	2889864	2889872	.	-	0	transcript_id "PMZ_0022306-RA.p1"; gene_id "MSTRG.582";
scaf_00002	transdecoder	exon	2893025	2893587	.	+	.	transcript_id "MSTRG.583.1.p1"; gene_id "MSTRG.583";
scaf_00002	transdecoder	exon	2902196	2902538	.	+	.	transcript_id "MSTRG.583.1.p1"; gene_id "MSTRG.583";
scaf_00002	transdecoder	exon	2904656	2904918	.	+	.	transcript_id "MSTRG.583.1.p1"; gene_id "MSTRG.583";
scaf_00002	transdecoder	exon	2908485	2908570	.	+	.	transcript_id "MSTRG.583.1.p1"; gene_id "MSTRG.583";
scaf_00002	transdecoder	exon	2912694	2912804	.	+	.	transcript_id "MSTRG.583.1.p1"; gene_id "MSTRG.583";
scaf_00002	transdecoder	exon	2913645	2913840	.	+	.	transcript_id "MSTRG.583.1.p1"; gene_id "MSTRG.583";
scaf_00002	transdecoder	exon	2916983	2917065	.	+	.	transcript_id "MSTRG.583.1.p1"; gene_id "MSTRG.583";
scaf_00002	transdecoder	exon	2917516	2917611	.	+	.	transcript_id "MSTRG.583.1.p1"; gene_id "MSTRG.583";
scaf_00002	transdecoder	exon	2918877	2918968	.	+	.	transcript_id "MSTRG.583.1.p1"; gene_id "MSTRG.583";
scaf_00002	transdecoder	exon	2919895	2927146	.	+	.	transcript_id "MSTRG.583.1.p1"; gene_id "MSTRG.583";
scaf_00002	transdecoder	CDS	2902266	2902538	.	+	0	transcript_id "MSTRG.583.1.p1"; gene_id "MSTRG.583";
scaf_00002	transdecoder	CDS	2904656	2904918	.	+	0	transcript_id "MSTRG.583.1.p1"; gene_id "MSTRG.583";
scaf_00002	transdecoder	CDS	2908485	2908570	.	+	1	transcript_id "MSTRG.583.1.p1"; gene_id "MSTRG.583";
scaf_00002	transdecoder	CDS	2912694	2912804	.	+	2	transcript_id "MSTRG.583.1.p1"; gene_id "MSTRG.583";
scaf_00002	transdecoder	CDS	2913645	2913840	.	+	2	transcript_id "MSTRG.583.1.p1"; gene_id "MSTRG.583";
scaf_00002	transdecoder	CDS	2916983	2917065	.	+	1	transcript_id "MSTRG.583.1.p1"; gene_id "MSTRG.583";
scaf_00002	transdecoder	CDS	2917516	2917611	.	+	2	transcript_id "MSTRG.583.1.p1"; gene_id "MSTRG.583";
scaf_00002	transdecoder	CDS	2918877	2918968	.	+	2	transcript_id "MSTRG.583.1.p1"; gene_id "MSTRG.583";
scaf_00002	transdecoder	CDS	2919895	2920065	.	+	0	transcript_id "MSTRG.583.1.p1"; gene_id "MSTRG.583";
scaf_00002	transdecoder	exon	2893035	2893587	.	+	.	transcript_id "PMZ_0009192-RA.p1"; gene_id "MSTRG.583";
scaf_00002	transdecoder	exon	2894572	2894795	.	+	.	transcript_id "PMZ_0009192-RA.p1"; gene_id "MSTRG.583";
scaf_00002	transdecoder	exon	2902196	2902538	.	+	.	transcript_id "PMZ_0009192-RA.p1"; gene_id "MSTRG.583";
scaf_00002	transdecoder	exon	2904656	2904918	.	+	.	transcript_id "PMZ_0009192-RA.p1"; gene_id "MSTRG.583";
scaf_00002	transdecoder	exon	2908485	2908570	.	+	.	transcript_id "PMZ_0009192-RA.p1"; gene_id "MSTRG.583";
scaf_00002	transdecoder	exon	2913645	2913840	.	+	.	transcript_id "PMZ_0009192-RA.p1"; gene_id "MSTRG.583";
scaf_00002	transdecoder	exon	2916983	2917065	.	+	.	transcript_id "PMZ_0009192-RA.p1"; gene_id "MSTRG.583";
scaf_00002	transdecoder	exon	2917516	2917611	.	+	.	transcript_id "PMZ_0009192-RA.p1"; gene_id "MSTRG.583";
scaf_00002	transdecoder	exon	2918874	2919000	.	+	.	transcript_id "PMZ_0009192-RA.p1"; gene_id "MSTRG.583";
scaf_00002	transdecoder	exon	2919903	2920065	.	+	.	transcript_id "PMZ_0009192-RA.p1"; gene_id "MSTRG.583";
scaf_00002	transdecoder	CDS	2902266	2902538	.	+	0	transcript_id "PMZ_0009192-RA.p1"; gene_id "MSTRG.583";
scaf_00002	transdecoder	CDS	2904656	2904918	.	+	0	transcript_id "PMZ_0009192-RA.p1"; gene_id "MSTRG.583";
scaf_00002	transdecoder	CDS	2908485	2908570	.	+	1	transcript_id "PMZ_0009192-RA.p1"; gene_id "MSTRG.583";
scaf_00002	transdecoder	CDS	2913645	2913840	.	+	2	transcript_id "PMZ_0009192-RA.p1"; gene_id "MSTRG.583";
scaf_00002	transdecoder	CDS	2916983	2917065	.	+	1	transcript_id "PMZ_0009192-RA.p1"; gene_id "MSTRG.583";
scaf_00002	transdecoder	CDS	2917516	2917611	.	+	2	transcript_id "PMZ_0009192-RA.p1"; gene_id "MSTRG.583";
scaf_00002	transdecoder	CDS	2918874	2919000	.	+	2	transcript_id "PMZ_0009192-RA.p1"; gene_id "MSTRG.583";
scaf_00002	transdecoder	CDS	2919903	2920065	.	+	1	transcript_id "PMZ_0009192-RA.p1"; gene_id "MSTRG.583";
scaf_00002	transdecoder	exon	2893038	2893587	.	+	.	transcript_id "MSTRG.583.3.p1"; gene_id "MSTRG.583";
scaf_00002	transdecoder	exon	2902196	2902538	.	+	.	transcript_id "MSTRG.583.3.p1"; gene_id "MSTRG.583";
scaf_00002	transdecoder	exon	2904656	2904918	.	+	.	transcript_id "MSTRG.583.3.p1"; gene_id "MSTRG.583";
scaf_00002	transdecoder	exon	2908485	2908570	.	+	.	transcript_id "MSTRG.583.3.p1"; gene_id "MSTRG.583";
scaf_00002	transdecoder	exon	2912694	2912804	.	+	.	transcript_id "MSTRG.583.3.p1"; gene_id "MSTRG.583";
scaf_00002	transdecoder	exon	2913645	2913840	.	+	.	transcript_id "MSTRG.583.3.p1"; gene_id "MSTRG.583";
scaf_00002	transdecoder	exon	2916983	2917065	.	+	.	transcript_id "MSTRG.583.3.p1"; gene_id "MSTRG.583";
scaf_00002	transdecoder	exon	2917516	2917611	.	+	.	transcript_id "MSTRG.583.3.p1"; gene_id "MSTRG.583";
scaf_00002	transdecoder	exon	2918874	2918968	.	+	.	transcript_id "MSTRG.583.3.p1"; gene_id "MSTRG.583";
scaf_00002	transdecoder	exon	2919895	2927305	.	+	.	transcript_id "MSTRG.583.3.p1"; gene_id "MSTRG.583";
scaf_00002	transdecoder	CDS	2902266	2902538	.	+	0	transcript_id "MSTRG.583.3.p1"; gene_id "MSTRG.583";
scaf_00002	transdecoder	CDS	2904656	2904918	.	+	0	transcript_id "MSTRG.583.3.p1"; gene_id "MSTRG.583";
scaf_00002	transdecoder	CDS	2908485	2908570	.	+	1	transcript_id "MSTRG.583.3.p1"; gene_id "MSTRG.583";
scaf_00002	transdecoder	CDS	2912694	2912804	.	+	2	transcript_id "MSTRG.583.3.p1"; gene_id "MSTRG.583";
scaf_00002	transdecoder	CDS	2913645	2913840	.	+	2	transcript_id "MSTRG.583.3.p1"; gene_id "MSTRG.583";
scaf_00002	transdecoder	CDS	2916983	2917065	.	+	1	transcript_id "MSTRG.583.3.p1"; gene_id "MSTRG.583";
scaf_00002	transdecoder	CDS	2917516	2917611	.	+	2	transcript_id "MSTRG.583.3.p1"; gene_id "MSTRG.583";
scaf_00002	transdecoder	CDS	2918874	2918968	.	+	2	transcript_id "MSTRG.583.3.p1"; gene_id "MSTRG.583";
scaf_00002	transdecoder	CDS	2919895	2920065	.	+	0	transcript_id "MSTRG.583.3.p1"; gene_id "MSTRG.583";
scaf_00002	transdecoder	exon	2932148	2936085	.	-	.	transcript_id "MSTRG.585.1.p5"; gene_id "MSTRG.585";
scaf_00002	transdecoder	exon	2936555	2936747	.	-	.	transcript_id "MSTRG.585.1.p5"; gene_id "MSTRG.585";
scaf_00002	transdecoder	exon	2938129	2938250	.	-	.	transcript_id "MSTRG.585.1.p5"; gene_id "MSTRG.585";
scaf_00002	transdecoder	exon	2939017	2939143	.	-	.	transcript_id "MSTRG.585.1.p5"; gene_id "MSTRG.585";
scaf_00002	transdecoder	exon	2939894	2940031	.	-	.	transcript_id "MSTRG.585.1.p5"; gene_id "MSTRG.585";
scaf_00002	transdecoder	exon	2940599	2940727	.	-	.	transcript_id "MSTRG.585.1.p5"; gene_id "MSTRG.585";
scaf_00002	transdecoder	exon	2960334	2961407	.	-	.	transcript_id "MSTRG.585.1.p5"; gene_id "MSTRG.585";
scaf_00002	transdecoder	CDS	2938192	2938250	.	-	2	transcript_id "MSTRG.585.1.p5"; gene_id "MSTRG.585";
scaf_00002	transdecoder	CDS	2939017	2939143	.	-	0	transcript_id "MSTRG.585.1.p5"; gene_id "MSTRG.585";
scaf_00002	transdecoder	CDS	2939894	2940031	.	-	0	transcript_id "MSTRG.585.1.p5"; gene_id "MSTRG.585";
scaf_00002	transdecoder	CDS	2940599	2940655	.	-	0	transcript_id "MSTRG.585.1.p5"; gene_id "MSTRG.585";
scaf_00002	transdecoder	exon	2934839	2936085	.	-	.	transcript_id "PMZ_0029953-RA.p1"; gene_id "MSTRG.585";
scaf_00002	transdecoder	exon	2936555	2936747	.	-	.	transcript_id "PMZ_0029953-RA.p1"; gene_id "MSTRG.585";
scaf_00002	transdecoder	exon	2938129	2938250	.	-	.	transcript_id "PMZ_0029953-RA.p1"; gene_id "MSTRG.585";
scaf_00002	transdecoder	exon	2939017	2939143	.	-	.	transcript_id "PMZ_0029953-RA.p1"; gene_id "MSTRG.585";
scaf_00002	transdecoder	exon	2939874	2940031	.	-	.	transcript_id "PMZ_0029953-RA.p1"; gene_id "MSTRG.585";
scaf_00002	transdecoder	exon	2940599	2940727	.	-	.	transcript_id "PMZ_0029953-RA.p1"; gene_id "MSTRG.585";
scaf_00002	transdecoder	exon	2955509	2955878	.	-	.	transcript_id "PMZ_0029953-RA.p1"; gene_id "MSTRG.585";
scaf_00002	transdecoder	exon	2956947	2957125	.	-	.	transcript_id "PMZ_0029953-RA.p1"; gene_id "MSTRG.585";
scaf_00002	transdecoder	exon	2957710	2957918	.	-	.	transcript_id "PMZ_0029953-RA.p1"; gene_id "MSTRG.585";
scaf_00002	transdecoder	exon	2959510	2959615	.	-	.	transcript_id "PMZ_0029953-RA.p1"; gene_id "MSTRG.585";
scaf_00002	transdecoder	exon	2961444	2961512	.	-	.	transcript_id "PMZ_0029953-RA.p1"; gene_id "MSTRG.585";
scaf_00002	transdecoder	exon	2976420	2976449	.	-	.	transcript_id "PMZ_0029953-RA.p1"; gene_id "MSTRG.585";
scaf_00002	transdecoder	exon	2979247	2979469	.	-	.	transcript_id "PMZ_0029953-RA.p1"; gene_id "MSTRG.585";
scaf_00002	transdecoder	CDS	2935951	2936085	.	-	0	transcript_id "PMZ_0029953-RA.p1"; gene_id "MSTRG.585";
scaf_00002	transdecoder	CDS	2936555	2936747	.	-	1	transcript_id "PMZ_0029953-RA.p1"; gene_id "MSTRG.585";
scaf_00002	transdecoder	CDS	2938129	2938250	.	-	0	transcript_id "PMZ_0029953-RA.p1"; gene_id "MSTRG.585";
scaf_00002	transdecoder	CDS	2939017	2939143	.	-	1	transcript_id "PMZ_0029953-RA.p1"; gene_id "MSTRG.585";
scaf_00002	transdecoder	CDS	2939874	2940031	.	-	0	transcript_id "PMZ_0029953-RA.p1"; gene_id "MSTRG.585";
scaf_00002	transdecoder	CDS	2940599	2940727	.	-	0	transcript_id "PMZ_0029953-RA.p1"; gene_id "MSTRG.585";
scaf_00002	transdecoder	CDS	2955509	2955878	.	-	1	transcript_id "PMZ_0029953-RA.p1"; gene_id "MSTRG.585";
scaf_00002	transdecoder	CDS	2956947	2957125	.	-	0	transcript_id "PMZ_0029953-RA.p1"; gene_id "MSTRG.585";
scaf_00002	transdecoder	CDS	2957710	2957918	.	-	2	transcript_id "PMZ_0029953-RA.p1"; gene_id "MSTRG.585";
scaf_00002	transdecoder	CDS	2959510	2959615	.	-	0	transcript_id "PMZ_0029953-RA.p1"; gene_id "MSTRG.585";
scaf_00002	transdecoder	CDS	2961444	2961512	.	-	0	transcript_id "PMZ_0029953-RA.p1"; gene_id "MSTRG.585";
scaf_00002	transdecoder	CDS	2976420	2976449	.	-	0	transcript_id "PMZ_0029953-RA.p1"; gene_id "MSTRG.585";
scaf_00002	transdecoder	CDS	2979247	2979255	.	-	0	transcript_id "PMZ_0029953-RA.p1"; gene_id "MSTRG.585";
scaf_00002	transdecoder	exon	2954220	2954372	.	-	.	transcript_id "MSTRG.585.3.p1"; gene_id "MSTRG.585";
scaf_00002	transdecoder	exon	2955024	2955138	.	-	.	transcript_id "MSTRG.585.3.p1"; gene_id "MSTRG.585";
scaf_00002	transdecoder	exon	2955509	2955670	.	-	.	transcript_id "MSTRG.585.3.p1"; gene_id "MSTRG.585";
scaf_00002	transdecoder	CDS	2954221	2954372	.	-	2	transcript_id "MSTRG.585.3.p1"; gene_id "MSTRG.585";
scaf_00002	transdecoder	CDS	2955024	2955138	.	-	0	transcript_id "MSTRG.585.3.p1"; gene_id "MSTRG.585";
scaf_00002	transdecoder	CDS	2955509	2955634	.	-	0	transcript_id "MSTRG.585.3.p1"; gene_id "MSTRG.585";
scaf_00002	transdecoder	exon	2955766	2955878	.	-	.	transcript_id "MSTRG.585.6.p1"; gene_id "MSTRG.585";
scaf_00002	transdecoder	exon	2956947	2957125	.	-	.	transcript_id "MSTRG.585.6.p1"; gene_id "MSTRG.585";
scaf_00002	transdecoder	exon	2957710	2957918	.	-	.	transcript_id "MSTRG.585.6.p1"; gene_id "MSTRG.585";
scaf_00002	transdecoder	exon	2959510	2959618	.	-	.	transcript_id "MSTRG.585.6.p1"; gene_id "MSTRG.585";
scaf_00002	transdecoder	exon	2961444	2961512	.	-	.	transcript_id "MSTRG.585.6.p1"; gene_id "MSTRG.585";
scaf_00002	transdecoder	exon	2976420	2976449	.	-	.	transcript_id "MSTRG.585.6.p1"; gene_id "MSTRG.585";
scaf_00002	transdecoder	exon	2979259	2979377	.	-	.	transcript_id "MSTRG.585.6.p1"; gene_id "MSTRG.585";
scaf_00002	transdecoder	CDS	2955767	2955878	.	-	1	transcript_id "MSTRG.585.6.p1"; gene_id "MSTRG.585";
scaf_00002	transdecoder	CDS	2956947	2957125	.	-	0	transcript_id "MSTRG.585.6.p1"; gene_id "MSTRG.585";
scaf_00002	transdecoder	CDS	2957710	2957918	.	-	2	transcript_id "MSTRG.585.6.p1"; gene_id "MSTRG.585";
scaf_00002	transdecoder	CDS	2959510	2959618	.	-	0	transcript_id "MSTRG.585.6.p1"; gene_id "MSTRG.585";
scaf_00002	transdecoder	CDS	2961444	2961512	.	-	0	transcript_id "MSTRG.585.6.p1"; gene_id "MSTRG.585";
scaf_00002	transdecoder	CDS	2976420	2976449	.	-	0	transcript_id "MSTRG.585.6.p1"; gene_id "MSTRG.585";
scaf_00002	transdecoder	CDS	2979259	2979375	.	-	0	transcript_id "MSTRG.585.6.p1"; gene_id "MSTRG.585";
scaf_00002	transdecoder	exon	2955766	2955878	.	-	.	transcript_id "MSTRG.585.7.p1"; gene_id "MSTRG.585";
scaf_00002	transdecoder	exon	2956947	2957125	.	-	.	transcript_id "MSTRG.585.7.p1"; gene_id "MSTRG.585";
scaf_00002	transdecoder	exon	2957710	2957918	.	-	.	transcript_id "MSTRG.585.7.p1"; gene_id "MSTRG.585";
scaf_00002	transdecoder	exon	2959510	2959615	.	-	.	transcript_id "MSTRG.585.7.p1"; gene_id "MSTRG.585";
scaf_00002	transdecoder	exon	2961444	2961512	.	-	.	transcript_id "MSTRG.585.7.p1"; gene_id "MSTRG.585";
scaf_00002	transdecoder	exon	2979247	2979616	.	-	.	transcript_id "MSTRG.585.7.p1"; gene_id "MSTRG.585";
scaf_00002	transdecoder	exon	2979859	2979947	.	-	.	transcript_id "MSTRG.585.7.p1"; gene_id "MSTRG.585";
scaf_00002	transdecoder	CDS	2955767	2955878	.	-	1	transcript_id "MSTRG.585.7.p1"; gene_id "MSTRG.585";
scaf_00002	transdecoder	CDS	2956947	2957125	.	-	0	transcript_id "MSTRG.585.7.p1"; gene_id "MSTRG.585";
scaf_00002	transdecoder	CDS	2957710	2957918	.	-	2	transcript_id "MSTRG.585.7.p1"; gene_id "MSTRG.585";
scaf_00002	transdecoder	CDS	2959510	2959615	.	-	0	transcript_id "MSTRG.585.7.p1"; gene_id "MSTRG.585";
scaf_00002	transdecoder	CDS	2961444	2961512	.	-	0	transcript_id "MSTRG.585.7.p1"; gene_id "MSTRG.585";
scaf_00002	transdecoder	CDS	2979247	2979255	.	-	0	transcript_id "MSTRG.585.7.p1"; gene_id "MSTRG.585";
scaf_00002	transdecoder	exon	2955766	2955878	.	-	.	transcript_id "MSTRG.585.4.p1"; gene_id "MSTRG.585";
scaf_00002	transdecoder	exon	2956947	2957125	.	-	.	transcript_id "MSTRG.585.4.p1"; gene_id "MSTRG.585";
scaf_00002	transdecoder	exon	2957710	2957918	.	-	.	transcript_id "MSTRG.585.4.p1"; gene_id "MSTRG.585";
scaf_00002	transdecoder	exon	2959510	2959615	.	-	.	transcript_id "MSTRG.585.4.p1"; gene_id "MSTRG.585";
scaf_00002	transdecoder	exon	2961444	2961512	.	-	.	transcript_id "MSTRG.585.4.p1"; gene_id "MSTRG.585";
scaf_00002	transdecoder	exon	2976420	2976449	.	-	.	transcript_id "MSTRG.585.4.p1"; gene_id "MSTRG.585";
scaf_00002	transdecoder	exon	2979259	2979616	.	-	.	transcript_id "MSTRG.585.4.p1"; gene_id "MSTRG.585";
scaf_00002	transdecoder	exon	2979859	2980009	.	-	.	transcript_id "MSTRG.585.4.p1"; gene_id "MSTRG.585";
scaf_00002	transdecoder	CDS	2955767	2955878	.	-	1	transcript_id "MSTRG.585.4.p1"; gene_id "MSTRG.585";
scaf_00002	transdecoder	CDS	2956947	2957125	.	-	0	transcript_id "MSTRG.585.4.p1"; gene_id "MSTRG.585";
scaf_00002	transdecoder	CDS	2957710	2957895	.	-	0	transcript_id "MSTRG.585.4.p1"; gene_id "MSTRG.585";
scaf_00002	transdecoder	exon	2955766	2955878	.	-	.	transcript_id "MSTRG.585.5.p1"; gene_id "MSTRG.585";
scaf_00002	transdecoder	exon	2956947	2957125	.	-	.	transcript_id "MSTRG.585.5.p1"; gene_id "MSTRG.585";
scaf_00002	transdecoder	exon	2957710	2957918	.	-	.	transcript_id "MSTRG.585.5.p1"; gene_id "MSTRG.585";
scaf_00002	transdecoder	exon	2959510	2959615	.	-	.	transcript_id "MSTRG.585.5.p1"; gene_id "MSTRG.585";
scaf_00002	transdecoder	exon	2961444	2961512	.	-	.	transcript_id "MSTRG.585.5.p1"; gene_id "MSTRG.585";
scaf_00002	transdecoder	exon	2979259	2979616	.	-	.	transcript_id "MSTRG.585.5.p1"; gene_id "MSTRG.585";
scaf_00002	transdecoder	exon	2979859	2980009	.	-	.	transcript_id "MSTRG.585.5.p1"; gene_id "MSTRG.585";
scaf_00002	transdecoder	CDS	2955767	2955878	.	-	1	transcript_id "MSTRG.585.5.p1"; gene_id "MSTRG.585";
scaf_00002	transdecoder	CDS	2956947	2957125	.	-	0	transcript_id "MSTRG.585.5.p1"; gene_id "MSTRG.585";
scaf_00002	transdecoder	CDS	2957710	2957895	.	-	0	transcript_id "MSTRG.585.5.p1"; gene_id "MSTRG.585";
scaf_00002	transdecoder	exon	2955770	2955878	.	-	.	transcript_id "MSTRG.585.8.p1"; gene_id "MSTRG.585";
scaf_00002	transdecoder	exon	2956947	2957125	.	-	.	transcript_id "MSTRG.585.8.p1"; gene_id "MSTRG.585";
scaf_00002	transdecoder	exon	2957710	2957918	.	-	.	transcript_id "MSTRG.585.8.p1"; gene_id "MSTRG.585";
scaf_00002	transdecoder	exon	2959510	2959618	.	-	.	transcript_id "MSTRG.585.8.p1"; gene_id "MSTRG.585";
scaf_00002	transdecoder	exon	2961444	2961512	.	-	.	transcript_id "MSTRG.585.8.p1"; gene_id "MSTRG.585";
scaf_00002	transdecoder	exon	2976420	2976449	.	-	.	transcript_id "MSTRG.585.8.p1"; gene_id "MSTRG.585";
scaf_00002	transdecoder	exon	2979247	2979616	.	-	.	transcript_id "MSTRG.585.8.p1"; gene_id "MSTRG.585";
scaf_00002	transdecoder	exon	2979859	2979950	.	-	.	transcript_id "MSTRG.585.8.p1"; gene_id "MSTRG.585";
scaf_00002	transdecoder	CDS	2955770	2955878	.	-	1	transcript_id "MSTRG.585.8.p1"; gene_id "MSTRG.585";
scaf_00002	transdecoder	CDS	2956947	2957125	.	-	0	transcript_id "MSTRG.585.8.p1"; gene_id "MSTRG.585";
scaf_00002	transdecoder	CDS	2957710	2957918	.	-	2	transcript_id "MSTRG.585.8.p1"; gene_id "MSTRG.585";
scaf_00002	transdecoder	CDS	2959510	2959618	.	-	0	transcript_id "MSTRG.585.8.p1"; gene_id "MSTRG.585";
scaf_00002	transdecoder	CDS	2961444	2961512	.	-	0	transcript_id "MSTRG.585.8.p1"; gene_id "MSTRG.585";
scaf_00002	transdecoder	CDS	2976420	2976449	.	-	0	transcript_id "MSTRG.585.8.p1"; gene_id "MSTRG.585";
scaf_00002	transdecoder	CDS	2979247	2979255	.	-	0	transcript_id "MSTRG.585.8.p1"; gene_id "MSTRG.585";
scaf_00002	transdecoder	exon	2955772	2955878	.	-	.	transcript_id "MSTRG.585.9.p1"; gene_id "MSTRG.585";
scaf_00002	transdecoder	exon	2956947	2957125	.	-	.	transcript_id "MSTRG.585.9.p1"; gene_id "MSTRG.585";
scaf_00002	transdecoder	exon	2957710	2957918	.	-	.	transcript_id "MSTRG.585.9.p1"; gene_id "MSTRG.585";
scaf_00002	transdecoder	exon	2959510	2959618	.	-	.	transcript_id "MSTRG.585.9.p1"; gene_id "MSTRG.585";
scaf_00002	transdecoder	exon	2961444	2961512	.	-	.	transcript_id "MSTRG.585.9.p1"; gene_id "MSTRG.585";
scaf_00002	transdecoder	exon	2979259	2979616	.	-	.	transcript_id "MSTRG.585.9.p1"; gene_id "MSTRG.585";
scaf_00002	transdecoder	exon	2979859	2979983	.	-	.	transcript_id "MSTRG.585.9.p1"; gene_id "MSTRG.585";
scaf_00002	transdecoder	CDS	2955773	2955878	.	-	1	transcript_id "MSTRG.585.9.p1"; gene_id "MSTRG.585";
scaf_00002	transdecoder	CDS	2956947	2957125	.	-	0	transcript_id "MSTRG.585.9.p1"; gene_id "MSTRG.585";
scaf_00002	transdecoder	CDS	2957710	2957895	.	-	0	transcript_id "MSTRG.585.9.p1"; gene_id "MSTRG.585";
scaf_00002	transdecoder	exon	2983815	2984595	.	+	.	transcript_id "MSTRG.584.1.p1"; gene_id "MSTRG.584";
scaf_00002	transdecoder	exon	2987832	2989629	.	+	.	transcript_id "MSTRG.584.1.p1"; gene_id "MSTRG.584";
scaf_00002	transdecoder	exon	2992496	2992629	.	+	.	transcript_id "MSTRG.584.1.p1"; gene_id "MSTRG.584";
scaf_00002	transdecoder	exon	2993850	2993979	.	+	.	transcript_id "MSTRG.584.1.p1"; gene_id "MSTRG.584";
scaf_00002	transdecoder	exon	2997451	2997579	.	+	.	transcript_id "MSTRG.584.1.p1"; gene_id "MSTRG.584";
scaf_00002	transdecoder	exon	2999542	2999629	.	+	.	transcript_id "MSTRG.584.1.p1"; gene_id "MSTRG.584";
scaf_00002	transdecoder	exon	3000852	3006005	.	+	.	transcript_id "MSTRG.584.1.p1"; gene_id "MSTRG.584";
scaf_00002	transdecoder	CDS	2988874	2989629	.	+	0	transcript_id "MSTRG.584.1.p1"; gene_id "MSTRG.584";
scaf_00002	transdecoder	CDS	2992496	2992629	.	+	0	transcript_id "MSTRG.584.1.p1"; gene_id "MSTRG.584";
scaf_00002	transdecoder	CDS	2993850	2993979	.	+	1	transcript_id "MSTRG.584.1.p1"; gene_id "MSTRG.584";
scaf_00002	transdecoder	CDS	2997451	2997579	.	+	0	transcript_id "MSTRG.584.1.p1"; gene_id "MSTRG.584";
scaf_00002	transdecoder	CDS	2999542	2999629	.	+	0	transcript_id "MSTRG.584.1.p1"; gene_id "MSTRG.584";
scaf_00002	transdecoder	CDS	3000852	3001255	.	+	2	transcript_id "MSTRG.584.1.p1"; gene_id "MSTRG.584";
scaf_00002	transdecoder	exon	2985880	2986173	.	+	.	transcript_id "MSTRG.584.2.p2"; gene_id "MSTRG.584";
scaf_00002	transdecoder	exon	2987832	2989208	.	+	.	transcript_id "MSTRG.584.2.p2"; gene_id "MSTRG.584";
scaf_00002	transdecoder	CDS	2988874	2989206	.	+	0	transcript_id "MSTRG.584.2.p2"; gene_id "MSTRG.584";
scaf_00002	transdecoder	exon	2988874	2989644	.	+	.	transcript_id "PMZ_0029952-RA.p1"; gene_id "MSTRG.584";
scaf_00002	transdecoder	CDS	2988874	2989644	.	+	0	transcript_id "PMZ_0029952-RA.p1"; gene_id "MSTRG.584";
scaf_00002	transdecoder	exon	2989462	2989629	.	+	.	transcript_id "MSTRG.584.4.p1"; gene_id "MSTRG.584";
scaf_00002	transdecoder	exon	2992496	2992629	.	+	.	transcript_id "MSTRG.584.4.p1"; gene_id "MSTRG.584";
scaf_00002	transdecoder	exon	2993850	2993979	.	+	.	transcript_id "MSTRG.584.4.p1"; gene_id "MSTRG.584";
scaf_00002	transdecoder	exon	2997451	2997579	.	+	.	transcript_id "MSTRG.584.4.p1"; gene_id "MSTRG.584";
scaf_00002	transdecoder	exon	2999542	2999629	.	+	.	transcript_id "MSTRG.584.4.p1"; gene_id "MSTRG.584";
scaf_00002	transdecoder	exon	3000852	3003597	.	+	.	transcript_id "MSTRG.584.4.p1"; gene_id "MSTRG.584";
scaf_00002	transdecoder	exon	3003834	3005595	.	+	.	transcript_id "MSTRG.584.4.p1"; gene_id "MSTRG.584";
scaf_00002	transdecoder	CDS	2989462	2989629	.	+	0	transcript_id "MSTRG.584.4.p1"; gene_id "MSTRG.584";
scaf_00002	transdecoder	CDS	2992496	2992629	.	+	0	transcript_id "MSTRG.584.4.p1"; gene_id "MSTRG.584";
scaf_00002	transdecoder	CDS	2993850	2993979	.	+	1	transcript_id "MSTRG.584.4.p1"; gene_id "MSTRG.584";
scaf_00002	transdecoder	CDS	2997451	2997579	.	+	0	transcript_id "MSTRG.584.4.p1"; gene_id "MSTRG.584";
scaf_00002	transdecoder	CDS	2999542	2999629	.	+	0	transcript_id "MSTRG.584.4.p1"; gene_id "MSTRG.584";
scaf_00002	transdecoder	CDS	3000852	3001255	.	+	2	transcript_id "MSTRG.584.4.p1"; gene_id "MSTRG.584";
scaf_00002	transdecoder	exon	2989482	2989629	.	+	.	transcript_id "MSTRG.584.5.p1"; gene_id "MSTRG.584";
scaf_00002	transdecoder	exon	2992496	2992629	.	+	.	transcript_id "MSTRG.584.5.p1"; gene_id "MSTRG.584";
scaf_00002	transdecoder	exon	2993850	2993979	.	+	.	transcript_id "MSTRG.584.5.p1"; gene_id "MSTRG.584";
scaf_00002	transdecoder	exon	2997451	2997579	.	+	.	transcript_id "MSTRG.584.5.p1"; gene_id "MSTRG.584";
scaf_00002	transdecoder	exon	2999542	2999629	.	+	.	transcript_id "MSTRG.584.5.p1"; gene_id "MSTRG.584";
scaf_00002	transdecoder	exon	3000852	3003323	.	+	.	transcript_id "MSTRG.584.5.p1"; gene_id "MSTRG.584";
scaf_00002	transdecoder	exon	3003774	3005595	.	+	.	transcript_id "MSTRG.584.5.p1"; gene_id "MSTRG.584";
scaf_00002	transdecoder	CDS	2989483	2989629	.	+	0	transcript_id "MSTRG.584.5.p1"; gene_id "MSTRG.584";
scaf_00002	transdecoder	CDS	2992496	2992629	.	+	0	transcript_id "MSTRG.584.5.p1"; gene_id "MSTRG.584";
scaf_00002	transdecoder	CDS	2993850	2993979	.	+	1	transcript_id "MSTRG.584.5.p1"; gene_id "MSTRG.584";
scaf_00002	transdecoder	CDS	2997451	2997579	.	+	0	transcript_id "MSTRG.584.5.p1"; gene_id "MSTRG.584";
scaf_00002	transdecoder	CDS	2999542	2999629	.	+	0	transcript_id "MSTRG.584.5.p1"; gene_id "MSTRG.584";
scaf_00002	transdecoder	CDS	3000852	3001255	.	+	2	transcript_id "MSTRG.584.5.p1"; gene_id "MSTRG.584";
scaf_00002	transdecoder	exon	2992532	2992629	.	+	.	transcript_id "PMZ_0040823-RA.p2"; gene_id "MSTRG.584";
scaf_00002	transdecoder	exon	2993850	2994026	.	+	.	transcript_id "PMZ_0040823-RA.p2"; gene_id "MSTRG.584";
scaf_00002	transdecoder	exon	2999455	2999629	.	+	.	transcript_id "PMZ_0040823-RA.p2"; gene_id "MSTRG.584";
scaf_00002	transdecoder	exon	3000852	3001210	.	+	.	transcript_id "PMZ_0040823-RA.p2"; gene_id "MSTRG.584";
scaf_00002	transdecoder	CDS	2992532	2992629	.	+	0	transcript_id "PMZ_0040823-RA.p2"; gene_id "MSTRG.584";
scaf_00002	transdecoder	CDS	2993850	2994026	.	+	1	transcript_id "PMZ_0040823-RA.p2"; gene_id "MSTRG.584";
scaf_00002	transdecoder	CDS	2999455	2999629	.	+	1	transcript_id "PMZ_0040823-RA.p2"; gene_id "MSTRG.584";
scaf_00002	transdecoder	CDS	3000852	3001085	.	+	0	transcript_id "PMZ_0040823-RA.p2"; gene_id "MSTRG.584";
scaf_00002	transdecoder	exon	3007193	3007309	.	-	.	transcript_id "PMZ_0040824-RA.p3"; gene_id "MSTRG.631";
scaf_00002	transdecoder	exon	3008681	3008815	.	-	.	transcript_id "PMZ_0040824-RA.p3"; gene_id "MSTRG.631";
scaf_00002	transdecoder	exon	3009460	3009716	.	-	.	transcript_id "PMZ_0040824-RA.p3"; gene_id "MSTRG.631";
scaf_00002	transdecoder	exon	3009981	3010187	.	-	.	transcript_id "PMZ_0040824-RA.p3"; gene_id "MSTRG.631";
scaf_00002	transdecoder	exon	3011358	3011522	.	-	.	transcript_id "PMZ_0040824-RA.p3"; gene_id "MSTRG.631";
scaf_00002	transdecoder	exon	3013664	3013955	.	-	.	transcript_id "PMZ_0040824-RA.p3"; gene_id "MSTRG.631";
scaf_00002	transdecoder	CDS	3007193	3007309	.	-	0	transcript_id "PMZ_0040824-RA.p3"; gene_id "MSTRG.631";
scaf_00002	transdecoder	CDS	3008681	3008815	.	-	0	transcript_id "PMZ_0040824-RA.p3"; gene_id "MSTRG.631";
scaf_00002	transdecoder	CDS	3009460	3009716	.	-	2	transcript_id "PMZ_0040824-RA.p3"; gene_id "MSTRG.631";
scaf_00002	transdecoder	CDS	3009981	3010110	.	-	0	transcript_id "PMZ_0040824-RA.p3"; gene_id "MSTRG.631";
scaf_00002	transdecoder	exon	3008363	3008815	.	-	.	transcript_id "MSTRG.631.2.p1"; gene_id "MSTRG.631";
scaf_00002	transdecoder	exon	3009395	3009716	.	-	.	transcript_id "MSTRG.631.2.p1"; gene_id "MSTRG.631";
scaf_00002	transdecoder	exon	3009981	3010187	.	-	.	transcript_id "MSTRG.631.2.p1"; gene_id "MSTRG.631";
scaf_00002	transdecoder	exon	3011358	3011522	.	-	.	transcript_id "MSTRG.631.2.p1"; gene_id "MSTRG.631";
scaf_00002	transdecoder	exon	3013664	3013930	.	-	.	transcript_id "MSTRG.631.2.p1"; gene_id "MSTRG.631";
scaf_00002	transdecoder	CDS	3008572	3008815	.	-	1	transcript_id "MSTRG.631.2.p1"; gene_id "MSTRG.631";
scaf_00002	transdecoder	CDS	3009395	3009716	.	-	2	transcript_id "MSTRG.631.2.p1"; gene_id "MSTRG.631";
scaf_00002	transdecoder	CDS	3009981	3010110	.	-	0	transcript_id "MSTRG.631.2.p1"; gene_id "MSTRG.631";
scaf_00002	transdecoder	exon	3027556	3028152	.	+	.	transcript_id "PMZ_0029950-RA.p1"; gene_id "MSTRG.604";
scaf_00002	transdecoder	exon	3037045	3037253	.	+	.	transcript_id "PMZ_0029950-RA.p1"; gene_id "MSTRG.604";
scaf_00002	transdecoder	exon	3037689	3038157	.	+	.	transcript_id "PMZ_0029950-RA.p1"; gene_id "MSTRG.604";
scaf_00002	transdecoder	CDS	3027556	3028152	.	+	0	transcript_id "PMZ_0029950-RA.p1"; gene_id "MSTRG.604";
scaf_00002	transdecoder	CDS	3037045	3037253	.	+	0	transcript_id "PMZ_0029950-RA.p1"; gene_id "MSTRG.604";
scaf_00002	transdecoder	CDS	3037689	3038157	.	+	1	transcript_id "PMZ_0029950-RA.p1"; gene_id "MSTRG.604";
scaf_00002	transdecoder	exon	3041837	3045010	.	-	.	transcript_id "MSTRG.606.1.p3"; gene_id "MSTRG.606";
scaf_00002	transdecoder	exon	3049964	3050135	.	-	.	transcript_id "MSTRG.606.1.p3"; gene_id "MSTRG.606";
scaf_00002	transdecoder	CDS	3044870	3045010	.	-	0	transcript_id "MSTRG.606.1.p3"; gene_id "MSTRG.606";
scaf_00002	transdecoder	CDS	3049964	3050095	.	-	0	transcript_id "MSTRG.606.1.p3"; gene_id "MSTRG.606";
scaf_00002	transdecoder	exon	3102958	3103017	.	-	.	transcript_id "PMZ_0040825-RA.p2"; gene_id "MSTRG.617";
scaf_00002	transdecoder	exon	3109175	3109487	.	-	.	transcript_id "PMZ_0040825-RA.p2"; gene_id "MSTRG.617";
scaf_00002	transdecoder	exon	3116730	3116813	.	-	.	transcript_id "PMZ_0040825-RA.p2"; gene_id "MSTRG.617";
scaf_00002	transdecoder	exon	3120506	3120547	.	-	.	transcript_id "PMZ_0040825-RA.p2"; gene_id "MSTRG.617";
scaf_00002	transdecoder	CDS	3102958	3103017	.	-	0	transcript_id "PMZ_0040825-RA.p2"; gene_id "MSTRG.617";
scaf_00002	transdecoder	CDS	3109175	3109450	.	-	0	transcript_id "PMZ_0040825-RA.p2"; gene_id "MSTRG.617";
scaf_00002	transdecoder	exon	3105640	3107961	.	-	.	transcript_id "MSTRG.617.2.p3"; gene_id "MSTRG.617";
scaf_00002	transdecoder	exon	3109175	3109487	.	-	.	transcript_id "MSTRG.617.2.p3"; gene_id "MSTRG.617";
scaf_00002	transdecoder	exon	3116730	3116813	.	-	.	transcript_id "MSTRG.617.2.p3"; gene_id "MSTRG.617";
scaf_00002	transdecoder	exon	3120506	3120552	.	-	.	transcript_id "MSTRG.617.2.p3"; gene_id "MSTRG.617";
scaf_00002	transdecoder	CDS	3107776	3107961	.	-	0	transcript_id "MSTRG.617.2.p3"; gene_id "MSTRG.617";
scaf_00002	transdecoder	CDS	3109175	3109450	.	-	0	transcript_id "MSTRG.617.2.p3"; gene_id "MSTRG.617";
scaf_00002	transdecoder	exon	3210979	3211130	.	+	.	transcript_id "MSTRG.619.1.p2"; gene_id "MSTRG.619";
scaf_00002	transdecoder	exon	3217947	3218306	.	+	.	transcript_id "MSTRG.619.1.p2"; gene_id "MSTRG.619";
scaf_00002	transdecoder	exon	3226681	3226826	.	+	.	transcript_id "MSTRG.619.1.p2"; gene_id "MSTRG.619";
scaf_00002	transdecoder	exon	3243840	3244662	.	+	.	transcript_id "MSTRG.619.1.p2"; gene_id "MSTRG.619";
scaf_00002	transdecoder	exon	3259342	3259480	.	+	.	transcript_id "MSTRG.619.1.p2"; gene_id "MSTRG.619";
scaf_00002	transdecoder	exon	3287919	3288234	.	+	.	transcript_id "MSTRG.619.1.p2"; gene_id "MSTRG.619";
scaf_00002	transdecoder	exon	3289103	3289362	.	+	.	transcript_id "MSTRG.619.1.p2"; gene_id "MSTRG.619";
scaf_00002	transdecoder	exon	3290989	3291187	.	+	.	transcript_id "MSTRG.619.1.p2"; gene_id "MSTRG.619";
scaf_00002	transdecoder	exon	3292482	3292664	.	+	.	transcript_id "MSTRG.619.1.p2"; gene_id "MSTRG.619";
scaf_00002	transdecoder	exon	3295988	3296168	.	+	.	transcript_id "MSTRG.619.1.p2"; gene_id "MSTRG.619";
scaf_00002	transdecoder	exon	3296628	3296821	.	+	.	transcript_id "MSTRG.619.1.p2"; gene_id "MSTRG.619";
scaf_00002	transdecoder	exon	3297442	3297586	.	+	.	transcript_id "MSTRG.619.1.p2"; gene_id "MSTRG.619";
scaf_00002	transdecoder	exon	3299166	3302668	.	+	.	transcript_id "MSTRG.619.1.p2"; gene_id "MSTRG.619";
scaf_00002	transdecoder	CDS	3289144	3289362	.	+	0	transcript_id "MSTRG.619.1.p2"; gene_id "MSTRG.619";
scaf_00002	transdecoder	CDS	3290989	3291187	.	+	0	transcript_id "MSTRG.619.1.p2"; gene_id "MSTRG.619";
scaf_00002	transdecoder	CDS	3292482	3292664	.	+	2	transcript_id "MSTRG.619.1.p2"; gene_id "MSTRG.619";
scaf_00002	transdecoder	CDS	3295988	3296168	.	+	2	transcript_id "MSTRG.619.1.p2"; gene_id "MSTRG.619";
scaf_00002	transdecoder	CDS	3296628	3296821	.	+	1	transcript_id "MSTRG.619.1.p2"; gene_id "MSTRG.619";
scaf_00002	transdecoder	CDS	3297442	3297586	.	+	2	transcript_id "MSTRG.619.1.p2"; gene_id "MSTRG.619";
scaf_00002	transdecoder	CDS	3299166	3299355	.	+	1	transcript_id "MSTRG.619.1.p2"; gene_id "MSTRG.619";
scaf_00002	transdecoder	exon	3287146	3287157	.	+	.	transcript_id "PMZ_0027849-RA.p1"; gene_id "MSTRG.619";
scaf_00002	transdecoder	exon	3287919	3288234	.	+	.	transcript_id "PMZ_0027849-RA.p1"; gene_id "MSTRG.619";
scaf_00002	transdecoder	exon	3289103	3289362	.	+	.	transcript_id "PMZ_0027849-RA.p1"; gene_id "MSTRG.619";
scaf_00002	transdecoder	exon	3290989	3291197	.	+	.	transcript_id "PMZ_0027849-RA.p1"; gene_id "MSTRG.619";
scaf_00002	transdecoder	exon	3292600	3292664	.	+	.	transcript_id "PMZ_0027849-RA.p1"; gene_id "MSTRG.619";
scaf_00002	transdecoder	exon	3295988	3296168	.	+	.	transcript_id "PMZ_0027849-RA.p1"; gene_id "MSTRG.619";
scaf_00002	transdecoder	exon	3296628	3296760	.	+	.	transcript_id "PMZ_0027849-RA.p1"; gene_id "MSTRG.619";
scaf_00002	transdecoder	exon	3297450	3297547	.	+	.	transcript_id "PMZ_0027849-RA.p1"; gene_id "MSTRG.619";
scaf_00002	transdecoder	exon	3299166	3301465	.	+	.	transcript_id "PMZ_0027849-RA.p1"; gene_id "MSTRG.619";
scaf_00002	transdecoder	CDS	3287146	3287157	.	+	0	transcript_id "PMZ_0027849-RA.p1"; gene_id "MSTRG.619";
scaf_00002	transdecoder	CDS	3287919	3288234	.	+	0	transcript_id "PMZ_0027849-RA.p1"; gene_id "MSTRG.619";
scaf_00002	transdecoder	CDS	3289103	3289362	.	+	2	transcript_id "PMZ_0027849-RA.p1"; gene_id "MSTRG.619";
scaf_00002	transdecoder	CDS	3290989	3291197	.	+	0	transcript_id "PMZ_0027849-RA.p1"; gene_id "MSTRG.619";
scaf_00002	transdecoder	CDS	3292600	3292664	.	+	1	transcript_id "PMZ_0027849-RA.p1"; gene_id "MSTRG.619";
scaf_00002	transdecoder	CDS	3295988	3296168	.	+	2	transcript_id "PMZ_0027849-RA.p1"; gene_id "MSTRG.619";
scaf_00002	transdecoder	CDS	3296628	3296760	.	+	1	transcript_id "PMZ_0027849-RA.p1"; gene_id "MSTRG.619";
scaf_00002	transdecoder	CDS	3297450	3297547	.	+	0	transcript_id "PMZ_0027849-RA.p1"; gene_id "MSTRG.619";
scaf_00002	transdecoder	CDS	3299166	3299355	.	+	1	transcript_id "PMZ_0027849-RA.p1"; gene_id "MSTRG.619";
scaf_00002	transdecoder	exon	3300276	3300419	.	-	.	transcript_id "PMZ_0027350-RA.p1"; gene_id "MSTRG.620";
scaf_00002	transdecoder	exon	3306187	3306315	.	-	.	transcript_id "PMZ_0027350-RA.p1"; gene_id "MSTRG.620";
scaf_00002	transdecoder	exon	3307668	3307816	.	-	.	transcript_id "PMZ_0027350-RA.p1"; gene_id "MSTRG.620";
scaf_00002	transdecoder	exon	3313244	3313456	.	-	.	transcript_id "PMZ_0027350-RA.p1"; gene_id "MSTRG.620";
scaf_00002	transdecoder	exon	3314926	3315160	.	-	.	transcript_id "PMZ_0027350-RA.p1"; gene_id "MSTRG.620";
scaf_00002	transdecoder	exon	3317081	3317301	.	-	.	transcript_id "PMZ_0027350-RA.p1"; gene_id "MSTRG.620";
scaf_00002	transdecoder	exon	3321517	3321651	.	-	.	transcript_id "PMZ_0027350-RA.p1"; gene_id "MSTRG.620";
scaf_00002	transdecoder	exon	3324546	3324668	.	-	.	transcript_id "PMZ_0027350-RA.p1"; gene_id "MSTRG.620";
scaf_00002	transdecoder	exon	3326611	3326770	.	-	.	transcript_id "PMZ_0027350-RA.p1"; gene_id "MSTRG.620";
scaf_00002	transdecoder	exon	3329407	3329603	.	-	.	transcript_id "PMZ_0027350-RA.p1"; gene_id "MSTRG.620";
scaf_00002	transdecoder	exon	3331119	3331254	.	-	.	transcript_id "PMZ_0027350-RA.p1"; gene_id "MSTRG.620";
scaf_00002	transdecoder	exon	3331737	3331922	.	-	.	transcript_id "PMZ_0027350-RA.p1"; gene_id "MSTRG.620";
scaf_00002	transdecoder	exon	3332396	3332582	.	-	.	transcript_id "PMZ_0027350-RA.p1"; gene_id "MSTRG.620";
scaf_00002	transdecoder	exon	3332999	3333140	.	-	.	transcript_id "PMZ_0027350-RA.p1"; gene_id "MSTRG.620";
scaf_00002	transdecoder	exon	3333517	3333846	.	-	.	transcript_id "PMZ_0027350-RA.p1"; gene_id "MSTRG.620";
scaf_00002	transdecoder	exon	3333972	3334062	.	-	.	transcript_id "PMZ_0027350-RA.p1"; gene_id "MSTRG.620";
scaf_00002	transdecoder	exon	3334897	3335056	.	-	.	transcript_id "PMZ_0027350-RA.p1"; gene_id "MSTRG.620";
scaf_00002	transdecoder	exon	3336370	3336458	.	-	.	transcript_id "PMZ_0027350-RA.p1"; gene_id "MSTRG.620";
scaf_00002	transdecoder	exon	3337094	3337268	.	-	.	transcript_id "PMZ_0027350-RA.p1"; gene_id "MSTRG.620";
scaf_00002	transdecoder	exon	3337861	3337976	.	-	.	transcript_id "PMZ_0027350-RA.p1"; gene_id "MSTRG.620";
scaf_00002	transdecoder	exon	3340007	3340118	.	-	.	transcript_id "PMZ_0027350-RA.p1"; gene_id "MSTRG.620";
scaf_00002	transdecoder	exon	3340780	3340893	.	-	.	transcript_id "PMZ_0027350-RA.p1"; gene_id "MSTRG.620";
scaf_00002	transdecoder	exon	3341662	3341776	.	-	.	transcript_id "PMZ_0027350-RA.p1"; gene_id "MSTRG.620";
scaf_00002	transdecoder	exon	3341916	3342062	.	-	.	transcript_id "PMZ_0027350-RA.p1"; gene_id "MSTRG.620";
scaf_00002	transdecoder	exon	3347204	3347325	.	-	.	transcript_id "PMZ_0027350-RA.p1"; gene_id "MSTRG.620";
scaf_00002	transdecoder	exon	3348144	3348261	.	-	.	transcript_id "PMZ_0027350-RA.p1"; gene_id "MSTRG.620";
scaf_00002	transdecoder	exon	3349738	3349918	.	-	.	transcript_id "PMZ_0027350-RA.p1"; gene_id "MSTRG.620";
scaf_00002	transdecoder	exon	3350586	3350635	.	-	.	transcript_id "PMZ_0027350-RA.p1"; gene_id "MSTRG.620";
scaf_00002	transdecoder	exon	3350744	3351006	.	-	.	transcript_id "PMZ_0027350-RA.p1"; gene_id "MSTRG.620";
scaf_00002	transdecoder	exon	3352242	3352795	.	-	.	transcript_id "PMZ_0027350-RA.p1"; gene_id "MSTRG.620";
scaf_00002	transdecoder	CDS	3300276	3300419	.	-	0	transcript_id "PMZ_0027350-RA.p1"; gene_id "MSTRG.620";
scaf_00002	transdecoder	CDS	3306187	3306315	.	-	0	transcript_id "PMZ_0027350-RA.p1"; gene_id "MSTRG.620";
scaf_00002	transdecoder	CDS	3307668	3307816	.	-	2	transcript_id "PMZ_0027350-RA.p1"; gene_id "MSTRG.620";
scaf_00002	transdecoder	CDS	3313244	3313456	.	-	2	transcript_id "PMZ_0027350-RA.p1"; gene_id "MSTRG.620";
scaf_00002	transdecoder	CDS	3314926	3315160	.	-	0	transcript_id "PMZ_0027350-RA.p1"; gene_id "MSTRG.620";
scaf_00002	transdecoder	CDS	3317081	3317301	.	-	2	transcript_id "PMZ_0027350-RA.p1"; gene_id "MSTRG.620";
scaf_00002	transdecoder	CDS	3321517	3321651	.	-	2	transcript_id "PMZ_0027350-RA.p1"; gene_id "MSTRG.620";
scaf_00002	transdecoder	CDS	3324546	3324668	.	-	2	transcript_id "PMZ_0027350-RA.p1"; gene_id "MSTRG.620";
scaf_00002	transdecoder	CDS	3326611	3326770	.	-	0	transcript_id "PMZ_0027350-RA.p1"; gene_id "MSTRG.620";
scaf_00002	transdecoder	CDS	3329407	3329603	.	-	2	transcript_id "PMZ_0027350-RA.p1"; gene_id "MSTRG.620";
scaf_00002	transdecoder	CDS	3331119	3331254	.	-	0	transcript_id "PMZ_0027350-RA.p1"; gene_id "MSTRG.620";
scaf_00002	transdecoder	CDS	3331737	3331922	.	-	0	transcript_id "PMZ_0027350-RA.p1"; gene_id "MSTRG.620";
scaf_00002	transdecoder	CDS	3332396	3332582	.	-	1	transcript_id "PMZ_0027350-RA.p1"; gene_id "MSTRG.620";
scaf_00002	transdecoder	CDS	3332999	3333140	.	-	2	transcript_id "PMZ_0027350-RA.p1"; gene_id "MSTRG.620";
scaf_00002	transdecoder	CDS	3333517	3333846	.	-	2	transcript_id "PMZ_0027350-RA.p1"; gene_id "MSTRG.620";
scaf_00002	transdecoder	CDS	3333972	3334062	.	-	0	transcript_id "PMZ_0027350-RA.p1"; gene_id "MSTRG.620";
scaf_00002	transdecoder	CDS	3334897	3335056	.	-	1	transcript_id "PMZ_0027350-RA.p1"; gene_id "MSTRG.620";
scaf_00002	transdecoder	CDS	3336370	3336458	.	-	0	transcript_id "PMZ_0027350-RA.p1"; gene_id "MSTRG.620";
scaf_00002	transdecoder	CDS	3337094	3337268	.	-	1	transcript_id "PMZ_0027350-RA.p1"; gene_id "MSTRG.620";
scaf_00002	transdecoder	CDS	3337861	3337976	.	-	0	transcript_id "PMZ_0027350-RA.p1"; gene_id "MSTRG.620";
scaf_00002	transdecoder	CDS	3340007	3340118	.	-	1	transcript_id "PMZ_0027350-RA.p1"; gene_id "MSTRG.620";
scaf_00002	transdecoder	CDS	3340780	3340893	.	-	1	transcript_id "PMZ_0027350-RA.p1"; gene_id "MSTRG.620";
scaf_00002	transdecoder	CDS	3341662	3341741	.	-	0	transcript_id "PMZ_0027350-RA.p1"; gene_id "MSTRG.620";
scaf_00002	transdecoder	exon	3301680	3305504	.	-	.	transcript_id "MSTRG.620.2.p1"; gene_id "MSTRG.620";
scaf_00002	transdecoder	exon	3306187	3306315	.	-	.	transcript_id "MSTRG.620.2.p1"; gene_id "MSTRG.620";
scaf_00002	transdecoder	exon	3307668	3307816	.	-	.	transcript_id "MSTRG.620.2.p1"; gene_id "MSTRG.620";
scaf_00002	transdecoder	exon	3313244	3313456	.	-	.	transcript_id "MSTRG.620.2.p1"; gene_id "MSTRG.620";
scaf_00002	transdecoder	exon	3314926	3315160	.	-	.	transcript_id "MSTRG.620.2.p1"; gene_id "MSTRG.620";
scaf_00002	transdecoder	exon	3317081	3317301	.	-	.	transcript_id "MSTRG.620.2.p1"; gene_id "MSTRG.620";
scaf_00002	transdecoder	exon	3321517	3321651	.	-	.	transcript_id "MSTRG.620.2.p1"; gene_id "MSTRG.620";
scaf_00002	transdecoder	exon	3324546	3324668	.	-	.	transcript_id "MSTRG.620.2.p1"; gene_id "MSTRG.620";
scaf_00002	transdecoder	exon	3326611	3326770	.	-	.	transcript_id "MSTRG.620.2.p1"; gene_id "MSTRG.620";
scaf_00002	transdecoder	exon	3329407	3329603	.	-	.	transcript_id "MSTRG.620.2.p1"; gene_id "MSTRG.620";
scaf_00002	transdecoder	exon	3331119	3331254	.	-	.	transcript_id "MSTRG.620.2.p1"; gene_id "MSTRG.620";
scaf_00002	transdecoder	exon	3331737	3331922	.	-	.	transcript_id "MSTRG.620.2.p1"; gene_id "MSTRG.620";
scaf_00002	transdecoder	exon	3332396	3332582	.	-	.	transcript_id "MSTRG.620.2.p1"; gene_id "MSTRG.620";
scaf_00002	transdecoder	exon	3332999	3333140	.	-	.	transcript_id "MSTRG.620.2.p1"; gene_id "MSTRG.620";
scaf_00002	transdecoder	exon	3333517	3333846	.	-	.	transcript_id "MSTRG.620.2.p1"; gene_id "MSTRG.620";
scaf_00002	transdecoder	exon	3333972	3334062	.	-	.	transcript_id "MSTRG.620.2.p1"; gene_id "MSTRG.620";
scaf_00002	transdecoder	exon	3334897	3335056	.	-	.	transcript_id "MSTRG.620.2.p1"; gene_id "MSTRG.620";
scaf_00002	transdecoder	exon	3336370	3336458	.	-	.	transcript_id "MSTRG.620.2.p1"; gene_id "MSTRG.620";
scaf_00002	transdecoder	exon	3337094	3337268	.	-	.	transcript_id "MSTRG.620.2.p1"; gene_id "MSTRG.620";
scaf_00002	transdecoder	exon	3337861	3337976	.	-	.	transcript_id "MSTRG.620.2.p1"; gene_id "MSTRG.620";
scaf_00002	transdecoder	exon	3340007	3340118	.	-	.	transcript_id "MSTRG.620.2.p1"; gene_id "MSTRG.620";
scaf_00002	transdecoder	exon	3340780	3340893	.	-	.	transcript_id "MSTRG.620.2.p1"; gene_id "MSTRG.620";
scaf_00002	transdecoder	exon	3341662	3341776	.	-	.	transcript_id "MSTRG.620.2.p1"; gene_id "MSTRG.620";
scaf_00002	transdecoder	exon	3341916	3342062	.	-	.	transcript_id "MSTRG.620.2.p1"; gene_id "MSTRG.620";
scaf_00002	transdecoder	exon	3347204	3347328	.	-	.	transcript_id "MSTRG.620.2.p1"; gene_id "MSTRG.620";
scaf_00002	transdecoder	exon	3348144	3348261	.	-	.	transcript_id "MSTRG.620.2.p1"; gene_id "MSTRG.620";
scaf_00002	transdecoder	exon	3349738	3349918	.	-	.	transcript_id "MSTRG.620.2.p1"; gene_id "MSTRG.620";
scaf_00002	transdecoder	exon	3350586	3350635	.	-	.	transcript_id "MSTRG.620.2.p1"; gene_id "MSTRG.620";
scaf_00002	transdecoder	exon	3350744	3351006	.	-	.	transcript_id "MSTRG.620.2.p1"; gene_id "MSTRG.620";
scaf_00002	transdecoder	exon	3352242	3353125	.	-	.	transcript_id "MSTRG.620.2.p1"; gene_id "MSTRG.620";
scaf_00002	transdecoder	CDS	3305400	3305504	.	-	0	transcript_id "MSTRG.620.2.p1"; gene_id "MSTRG.620";
scaf_00002	transdecoder	CDS	3306187	3306315	.	-	0	transcript_id "MSTRG.620.2.p1"; gene_id "MSTRG.620";
scaf_00002	transdecoder	CDS	3307668	3307816	.	-	2	transcript_id "MSTRG.620.2.p1"; gene_id "MSTRG.620";
scaf_00002	transdecoder	CDS	3313244	3313456	.	-	2	transcript_id "MSTRG.620.2.p1"; gene_id "MSTRG.620";
scaf_00002	transdecoder	CDS	3314926	3315160	.	-	0	transcript_id "MSTRG.620.2.p1"; gene_id "MSTRG.620";
scaf_00002	transdecoder	CDS	3317081	3317301	.	-	2	transcript_id "MSTRG.620.2.p1"; gene_id "MSTRG.620";
scaf_00002	transdecoder	CDS	3321517	3321651	.	-	2	transcript_id "MSTRG.620.2.p1"; gene_id "MSTRG.620";
scaf_00002	transdecoder	CDS	3324546	3324668	.	-	2	transcript_id "MSTRG.620.2.p1"; gene_id "MSTRG.620";
scaf_00002	transdecoder	CDS	3326611	3326770	.	-	0	transcript_id "MSTRG.620.2.p1"; gene_id "MSTRG.620";
scaf_00002	transdecoder	CDS	3329407	3329603	.	-	2	transcript_id "MSTRG.620.2.p1"; gene_id "MSTRG.620";
scaf_00002	transdecoder	CDS	3331119	3331254	.	-	0	transcript_id "MSTRG.620.2.p1"; gene_id "MSTRG.620";
scaf_00002	transdecoder	CDS	3331737	3331922	.	-	0	transcript_id "MSTRG.620.2.p1"; gene_id "MSTRG.620";
scaf_00002	transdecoder	CDS	3332396	3332582	.	-	1	transcript_id "MSTRG.620.2.p1"; gene_id "MSTRG.620";
scaf_00002	transdecoder	CDS	3332999	3333140	.	-	2	transcript_id "MSTRG.620.2.p1"; gene_id "MSTRG.620";
scaf_00002	transdecoder	CDS	3333517	3333846	.	-	2	transcript_id "MSTRG.620.2.p1"; gene_id "MSTRG.620";
scaf_00002	transdecoder	CDS	3333972	3334062	.	-	0	transcript_id "MSTRG.620.2.p1"; gene_id "MSTRG.620";
scaf_00002	transdecoder	CDS	3334897	3335056	.	-	1	transcript_id "MSTRG.620.2.p1"; gene_id "MSTRG.620";
scaf_00002	transdecoder	CDS	3336370	3336458	.	-	0	transcript_id "MSTRG.620.2.p1"; gene_id "MSTRG.620";
scaf_00002	transdecoder	CDS	3337094	3337268	.	-	1	transcript_id "MSTRG.620.2.p1"; gene_id "MSTRG.620";
scaf_00002	transdecoder	CDS	3337861	3337976	.	-	0	transcript_id "MSTRG.620.2.p1"; gene_id "MSTRG.620";
scaf_00002	transdecoder	CDS	3340007	3340118	.	-	1	transcript_id "MSTRG.620.2.p1"; gene_id "MSTRG.620";
scaf_00002	transdecoder	CDS	3340780	3340893	.	-	1	transcript_id "MSTRG.620.2.p1"; gene_id "MSTRG.620";
scaf_00002	transdecoder	CDS	3341662	3341741	.	-	0	transcript_id "MSTRG.620.2.p1"; gene_id "MSTRG.620";
scaf_00002	transdecoder	exon	3301717	3305504	.	-	.	transcript_id "MSTRG.620.3.p1"; gene_id "MSTRG.620";
scaf_00002	transdecoder	exon	3306187	3306315	.	-	.	transcript_id "MSTRG.620.3.p1"; gene_id "MSTRG.620";
scaf_00002	transdecoder	exon	3307668	3307816	.	-	.	transcript_id "MSTRG.620.3.p1"; gene_id "MSTRG.620";
scaf_00002	transdecoder	exon	3313244	3313453	.	-	.	transcript_id "MSTRG.620.3.p1"; gene_id "MSTRG.620";
scaf_00002	transdecoder	exon	3314926	3315160	.	-	.	transcript_id "MSTRG.620.3.p1"; gene_id "MSTRG.620";
scaf_00002	transdecoder	exon	3317081	3317301	.	-	.	transcript_id "MSTRG.620.3.p1"; gene_id "MSTRG.620";
scaf_00002	transdecoder	exon	3321517	3321653	.	-	.	transcript_id "MSTRG.620.3.p1"; gene_id "MSTRG.620";
scaf_00002	transdecoder	CDS	3305400	3305504	.	-	0	transcript_id "MSTRG.620.3.p1"; gene_id "MSTRG.620";
scaf_00002	transdecoder	CDS	3306187	3306315	.	-	0	transcript_id "MSTRG.620.3.p1"; gene_id "MSTRG.620";
scaf_00002	transdecoder	CDS	3307668	3307816	.	-	2	transcript_id "MSTRG.620.3.p1"; gene_id "MSTRG.620";
scaf_00002	transdecoder	CDS	3313244	3313453	.	-	2	transcript_id "MSTRG.620.3.p1"; gene_id "MSTRG.620";
scaf_00002	transdecoder	CDS	3314926	3315160	.	-	0	transcript_id "MSTRG.620.3.p1"; gene_id "MSTRG.620";
scaf_00002	transdecoder	CDS	3317081	3317301	.	-	2	transcript_id "MSTRG.620.3.p1"; gene_id "MSTRG.620";
scaf_00002	transdecoder	CDS	3321517	3321652	.	-	0	transcript_id "MSTRG.620.3.p1"; gene_id "MSTRG.620";
scaf_00002	transdecoder	exon	3302407	3305504	.	-	.	transcript_id "MSTRG.620.4.p1"; gene_id "MSTRG.620";
scaf_00002	transdecoder	exon	3306187	3306315	.	-	.	transcript_id "MSTRG.620.4.p1"; gene_id "MSTRG.620";
scaf_00002	transdecoder	exon	3307668	3307816	.	-	.	transcript_id "MSTRG.620.4.p1"; gene_id "MSTRG.620";
scaf_00002	transdecoder	exon	3313244	3313456	.	-	.	transcript_id "MSTRG.620.4.p1"; gene_id "MSTRG.620";
scaf_00002	transdecoder	exon	3314926	3315160	.	-	.	transcript_id "MSTRG.620.4.p1"; gene_id "MSTRG.620";
scaf_00002	transdecoder	exon	3317081	3317301	.	-	.	transcript_id "MSTRG.620.4.p1"; gene_id "MSTRG.620";
scaf_00002	transdecoder	exon	3321517	3321651	.	-	.	transcript_id "MSTRG.620.4.p1"; gene_id "MSTRG.620";
scaf_00002	transdecoder	exon	3324546	3324668	.	-	.	transcript_id "MSTRG.620.4.p1"; gene_id "MSTRG.620";
scaf_00002	transdecoder	exon	3326611	3326770	.	-	.	transcript_id "MSTRG.620.4.p1"; gene_id "MSTRG.620";
scaf_00002	transdecoder	exon	3329407	3329603	.	-	.	transcript_id "MSTRG.620.4.p1"; gene_id "MSTRG.620";
scaf_00002	transdecoder	exon	3331119	3331254	.	-	.	transcript_id "MSTRG.620.4.p1"; gene_id "MSTRG.620";
scaf_00002	transdecoder	exon	3331737	3331922	.	-	.	transcript_id "MSTRG.620.4.p1"; gene_id "MSTRG.620";
scaf_00002	transdecoder	exon	3332396	3332582	.	-	.	transcript_id "MSTRG.620.4.p1"; gene_id "MSTRG.620";
scaf_00002	transdecoder	exon	3332999	3333140	.	-	.	transcript_id "MSTRG.620.4.p1"; gene_id "MSTRG.620";
scaf_00002	transdecoder	exon	3333517	3333846	.	-	.	transcript_id "MSTRG.620.4.p1"; gene_id "MSTRG.620";
scaf_00002	transdecoder	exon	3333972	3334062	.	-	.	transcript_id "MSTRG.620.4.p1"; gene_id "MSTRG.620";
scaf_00002	transdecoder	exon	3334897	3335056	.	-	.	transcript_id "MSTRG.620.4.p1"; gene_id "MSTRG.620";
scaf_00002	transdecoder	exon	3336370	3336458	.	-	.	transcript_id "MSTRG.620.4.p1"; gene_id "MSTRG.620";
scaf_00002	transdecoder	exon	3337094	3337268	.	-	.	transcript_id "MSTRG.620.4.p1"; gene_id "MSTRG.620";
scaf_00002	transdecoder	exon	3337861	3337976	.	-	.	transcript_id "MSTRG.620.4.p1"; gene_id "MSTRG.620";
scaf_00002	transdecoder	exon	3340007	3340118	.	-	.	transcript_id "MSTRG.620.4.p1"; gene_id "MSTRG.620";
scaf_00002	transdecoder	exon	3340780	3340893	.	-	.	transcript_id "MSTRG.620.4.p1"; gene_id "MSTRG.620";
scaf_00002	transdecoder	exon	3341662	3341776	.	-	.	transcript_id "MSTRG.620.4.p1"; gene_id "MSTRG.620";
scaf_00002	transdecoder	exon	3341916	3342062	.	-	.	transcript_id "MSTRG.620.4.p1"; gene_id "MSTRG.620";
scaf_00002	transdecoder	exon	3347204	3347325	.	-	.	transcript_id "MSTRG.620.4.p1"; gene_id "MSTRG.620";
scaf_00002	transdecoder	exon	3348144	3348261	.	-	.	transcript_id "MSTRG.620.4.p1"; gene_id "MSTRG.620";
scaf_00002	transdecoder	exon	3349738	3349918	.	-	.	transcript_id "MSTRG.620.4.p1"; gene_id "MSTRG.620";
scaf_00002	transdecoder	exon	3350586	3350635	.	-	.	transcript_id "MSTRG.620.4.p1"; gene_id "MSTRG.620";
scaf_00002	transdecoder	exon	3350744	3351006	.	-	.	transcript_id "MSTRG.620.4.p1"; gene_id "MSTRG.620";
scaf_00002	transdecoder	exon	3352242	3353054	.	-	.	transcript_id "MSTRG.620.4.p1"; gene_id "MSTRG.620";
scaf_00002	transdecoder	CDS	3305400	3305504	.	-	0	transcript_id "MSTRG.620.4.p1"; gene_id "MSTRG.620";
scaf_00002	transdecoder	CDS	3306187	3306315	.	-	0	transcript_id "MSTRG.620.4.p1"; gene_id "MSTRG.620";
scaf_00002	transdecoder	CDS	3307668	3307816	.	-	2	transcript_id "MSTRG.620.4.p1"; gene_id "MSTRG.620";
scaf_00002	transdecoder	CDS	3313244	3313456	.	-	2	transcript_id "MSTRG.620.4.p1"; gene_id "MSTRG.620";
scaf_00002	transdecoder	CDS	3314926	3315160	.	-	0	transcript_id "MSTRG.620.4.p1"; gene_id "MSTRG.620";
scaf_00002	transdecoder	CDS	3317081	3317301	.	-	2	transcript_id "MSTRG.620.4.p1"; gene_id "MSTRG.620";
scaf_00002	transdecoder	CDS	3321517	3321651	.	-	2	transcript_id "MSTRG.620.4.p1"; gene_id "MSTRG.620";
scaf_00002	transdecoder	CDS	3324546	3324668	.	-	2	transcript_id "MSTRG.620.4.p1"; gene_id "MSTRG.620";
scaf_00002	transdecoder	CDS	3326611	3326770	.	-	0	transcript_id "MSTRG.620.4.p1"; gene_id "MSTRG.620";
scaf_00002	transdecoder	CDS	3329407	3329603	.	-	2	transcript_id "MSTRG.620.4.p1"; gene_id "MSTRG.620";
scaf_00002	transdecoder	CDS	3331119	3331254	.	-	0	transcript_id "MSTRG.620.4.p1"; gene_id "MSTRG.620";
scaf_00002	transdecoder	CDS	3331737	3331922	.	-	0	transcript_id "MSTRG.620.4.p1"; gene_id "MSTRG.620";
scaf_00002	transdecoder	CDS	3332396	3332582	.	-	1	transcript_id "MSTRG.620.4.p1"; gene_id "MSTRG.620";
scaf_00002	transdecoder	CDS	3332999	3333140	.	-	2	transcript_id "MSTRG.620.4.p1"; gene_id "MSTRG.620";
scaf_00002	transdecoder	CDS	3333517	3333846	.	-	2	transcript_id "MSTRG.620.4.p1"; gene_id "MSTRG.620";
scaf_00002	transdecoder	CDS	3333972	3334062	.	-	0	transcript_id "MSTRG.620.4.p1"; gene_id "MSTRG.620";
scaf_00002	transdecoder	CDS	3334897	3335056	.	-	1	transcript_id "MSTRG.620.4.p1"; gene_id "MSTRG.620";
scaf_00002	transdecoder	CDS	3336370	3336458	.	-	0	transcript_id "MSTRG.620.4.p1"; gene_id "MSTRG.620";
scaf_00002	transdecoder	CDS	3337094	3337268	.	-	1	transcript_id "MSTRG.620.4.p1"; gene_id "MSTRG.620";
scaf_00002	transdecoder	CDS	3337861	3337976	.	-	0	transcript_id "MSTRG.620.4.p1"; gene_id "MSTRG.620";
scaf_00002	transdecoder	CDS	3340007	3340118	.	-	1	transcript_id "MSTRG.620.4.p1"; gene_id "MSTRG.620";
scaf_00002	transdecoder	CDS	3340780	3340893	.	-	1	transcript_id "MSTRG.620.4.p1"; gene_id "MSTRG.620";
scaf_00002	transdecoder	CDS	3341662	3341741	.	-	0	transcript_id "MSTRG.620.4.p1"; gene_id "MSTRG.620";
scaf_00002	transdecoder	exon	3303946	3305504	.	-	.	transcript_id "MSTRG.620.5.p1"; gene_id "MSTRG.620";
scaf_00002	transdecoder	exon	3306187	3306315	.	-	.	transcript_id "MSTRG.620.5.p1"; gene_id "MSTRG.620";
scaf_00002	transdecoder	exon	3307668	3307816	.	-	.	transcript_id "MSTRG.620.5.p1"; gene_id "MSTRG.620";
scaf_00002	transdecoder	exon	3313244	3313456	.	-	.	transcript_id "MSTRG.620.5.p1"; gene_id "MSTRG.620";
scaf_00002	transdecoder	exon	3314926	3315160	.	-	.	transcript_id "MSTRG.620.5.p1"; gene_id "MSTRG.620";
scaf_00002	transdecoder	exon	3317081	3317301	.	-	.	transcript_id "MSTRG.620.5.p1"; gene_id "MSTRG.620";
scaf_00002	transdecoder	exon	3321517	3321651	.	-	.	transcript_id "MSTRG.620.5.p1"; gene_id "MSTRG.620";
scaf_00002	transdecoder	exon	3324546	3324668	.	-	.	transcript_id "MSTRG.620.5.p1"; gene_id "MSTRG.620";
scaf_00002	transdecoder	exon	3326611	3326770	.	-	.	transcript_id "MSTRG.620.5.p1"; gene_id "MSTRG.620";
scaf_00002	transdecoder	exon	3329407	3329603	.	-	.	transcript_id "MSTRG.620.5.p1"; gene_id "MSTRG.620";
scaf_00002	transdecoder	exon	3331119	3331254	.	-	.	transcript_id "MSTRG.620.5.p1"; gene_id "MSTRG.620";
scaf_00002	transdecoder	exon	3331737	3331922	.	-	.	transcript_id "MSTRG.620.5.p1"; gene_id "MSTRG.620";
scaf_00002	transdecoder	exon	3332396	3332582	.	-	.	transcript_id "MSTRG.620.5.p1"; gene_id "MSTRG.620";
scaf_00002	transdecoder	exon	3332999	3333140	.	-	.	transcript_id "MSTRG.620.5.p1"; gene_id "MSTRG.620";
scaf_00002	transdecoder	exon	3333517	3333846	.	-	.	transcript_id "MSTRG.620.5.p1"; gene_id "MSTRG.620";
scaf_00002	transdecoder	exon	3333972	3334062	.	-	.	transcript_id "MSTRG.620.5.p1"; gene_id "MSTRG.620";
scaf_00002	transdecoder	exon	3334897	3335056	.	-	.	transcript_id "MSTRG.620.5.p1"; gene_id "MSTRG.620";
scaf_00002	transdecoder	exon	3336370	3336458	.	-	.	transcript_id "MSTRG.620.5.p1"; gene_id "MSTRG.620";
scaf_00002	transdecoder	exon	3337094	3337268	.	-	.	transcript_id "MSTRG.620.5.p1"; gene_id "MSTRG.620";
scaf_00002	transdecoder	exon	3337861	3337976	.	-	.	transcript_id "MSTRG.620.5.p1"; gene_id "MSTRG.620";
scaf_00002	transdecoder	exon	3340007	3340118	.	-	.	transcript_id "MSTRG.620.5.p1"; gene_id "MSTRG.620";
scaf_00002	transdecoder	exon	3340780	3340893	.	-	.	transcript_id "MSTRG.620.5.p1"; gene_id "MSTRG.620";
scaf_00002	transdecoder	exon	3341662	3341776	.	-	.	transcript_id "MSTRG.620.5.p1"; gene_id "MSTRG.620";
scaf_00002	transdecoder	exon	3341916	3342062	.	-	.	transcript_id "MSTRG.620.5.p1"; gene_id "MSTRG.620";
scaf_00002	transdecoder	exon	3347204	3347325	.	-	.	transcript_id "MSTRG.620.5.p1"; gene_id "MSTRG.620";
scaf_00002	transdecoder	exon	3348102	3348261	.	-	.	transcript_id "MSTRG.620.5.p1"; gene_id "MSTRG.620";
scaf_00002	transdecoder	exon	3349738	3349918	.	-	.	transcript_id "MSTRG.620.5.p1"; gene_id "MSTRG.620";
scaf_00002	transdecoder	exon	3350586	3350635	.	-	.	transcript_id "MSTRG.620.5.p1"; gene_id "MSTRG.620";
scaf_00002	transdecoder	exon	3350744	3351006	.	-	.	transcript_id "MSTRG.620.5.p1"; gene_id "MSTRG.620";
scaf_00002	transdecoder	exon	3352242	3352954	.	-	.	transcript_id "MSTRG.620.5.p1"; gene_id "MSTRG.620";
scaf_00002	transdecoder	CDS	3305400	3305504	.	-	0	transcript_id "MSTRG.620.5.p1"; gene_id "MSTRG.620";
scaf_00002	transdecoder	CDS	3306187	3306315	.	-	0	transcript_id "MSTRG.620.5.p1"; gene_id "MSTRG.620";
scaf_00002	transdecoder	CDS	3307668	3307816	.	-	2	transcript_id "MSTRG.620.5.p1"; gene_id "MSTRG.620";
scaf_00002	transdecoder	CDS	3313244	3313456	.	-	2	transcript_id "MSTRG.620.5.p1"; gene_id "MSTRG.620";
scaf_00002	transdecoder	CDS	3314926	3315160	.	-	0	transcript_id "MSTRG.620.5.p1"; gene_id "MSTRG.620";
scaf_00002	transdecoder	CDS	3317081	3317301	.	-	2	transcript_id "MSTRG.620.5.p1"; gene_id "MSTRG.620";
scaf_00002	transdecoder	CDS	3321517	3321651	.	-	2	transcript_id "MSTRG.620.5.p1"; gene_id "MSTRG.620";
scaf_00002	transdecoder	CDS	3324546	3324668	.	-	2	transcript_id "MSTRG.620.5.p1"; gene_id "MSTRG.620";
scaf_00002	transdecoder	CDS	3326611	3326770	.	-	0	transcript_id "MSTRG.620.5.p1"; gene_id "MSTRG.620";
scaf_00002	transdecoder	CDS	3329407	3329603	.	-	2	transcript_id "MSTRG.620.5.p1"; gene_id "MSTRG.620";
scaf_00002	transdecoder	CDS	3331119	3331254	.	-	0	transcript_id "MSTRG.620.5.p1"; gene_id "MSTRG.620";
scaf_00002	transdecoder	CDS	3331737	3331922	.	-	0	transcript_id "MSTRG.620.5.p1"; gene_id "MSTRG.620";
scaf_00002	transdecoder	CDS	3332396	3332582	.	-	1	transcript_id "MSTRG.620.5.p1"; gene_id "MSTRG.620";
scaf_00002	transdecoder	CDS	3332999	3333140	.	-	2	transcript_id "MSTRG.620.5.p1"; gene_id "MSTRG.620";
scaf_00002	transdecoder	CDS	3333517	3333846	.	-	2	transcript_id "MSTRG.620.5.p1"; gene_id "MSTRG.620";
scaf_00002	transdecoder	CDS	3333972	3334062	.	-	0	transcript_id "MSTRG.620.5.p1"; gene_id "MSTRG.620";
scaf_00002	transdecoder	CDS	3334897	3335056	.	-	1	transcript_id "MSTRG.620.5.p1"; gene_id "MSTRG.620";
scaf_00002	transdecoder	CDS	3336370	3336458	.	-	0	transcript_id "MSTRG.620.5.p1"; gene_id "MSTRG.620";
scaf_00002	transdecoder	CDS	3337094	3337268	.	-	1	transcript_id "MSTRG.620.5.p1"; gene_id "MSTRG.620";
scaf_00002	transdecoder	CDS	3337861	3337976	.	-	0	transcript_id "MSTRG.620.5.p1"; gene_id "MSTRG.620";
scaf_00002	transdecoder	CDS	3340007	3340118	.	-	1	transcript_id "MSTRG.620.5.p1"; gene_id "MSTRG.620";
scaf_00002	transdecoder	CDS	3340780	3340893	.	-	1	transcript_id "MSTRG.620.5.p1"; gene_id "MSTRG.620";
scaf_00002	transdecoder	CDS	3341662	3341741	.	-	0	transcript_id "MSTRG.620.5.p1"; gene_id "MSTRG.620";
scaf_00002	transdecoder	exon	3361977	3362471	.	+	.	transcript_id "MSTRG.627.1.p1"; gene_id "MSTRG.627";
scaf_00002	transdecoder	exon	3367402	3367527	.	+	.	transcript_id "MSTRG.627.1.p1"; gene_id "MSTRG.627";
scaf_00002	transdecoder	exon	3372412	3372536	.	+	.	transcript_id "MSTRG.627.1.p1"; gene_id "MSTRG.627";
scaf_00002	transdecoder	exon	3383270	3383402	.	+	.	transcript_id "MSTRG.627.1.p1"; gene_id "MSTRG.627";
scaf_00002	transdecoder	exon	3384119	3384197	.	+	.	transcript_id "MSTRG.627.1.p1"; gene_id "MSTRG.627";
scaf_00002	transdecoder	exon	3385406	3385623	.	+	.	transcript_id "MSTRG.627.1.p1"; gene_id "MSTRG.627";
scaf_00002	transdecoder	exon	3392461	3393132	.	+	.	transcript_id "MSTRG.627.1.p1"; gene_id "MSTRG.627";
scaf_00002	transdecoder	CDS	3362376	3362471	.	+	0	transcript_id "MSTRG.627.1.p1"; gene_id "MSTRG.627";
scaf_00002	transdecoder	CDS	3367402	3367527	.	+	0	transcript_id "MSTRG.627.1.p1"; gene_id "MSTRG.627";
scaf_00002	transdecoder	CDS	3372412	3372536	.	+	0	transcript_id "MSTRG.627.1.p1"; gene_id "MSTRG.627";
scaf_00002	transdecoder	CDS	3383270	3383402	.	+	1	transcript_id "MSTRG.627.1.p1"; gene_id "MSTRG.627";
scaf_00002	transdecoder	CDS	3384119	3384197	.	+	0	transcript_id "MSTRG.627.1.p1"; gene_id "MSTRG.627";
scaf_00002	transdecoder	CDS	3385406	3385623	.	+	2	transcript_id "MSTRG.627.1.p1"; gene_id "MSTRG.627";
scaf_00002	transdecoder	CDS	3392461	3393003	.	+	0	transcript_id "MSTRG.627.1.p1"; gene_id "MSTRG.627";
scaf_00002	transdecoder	exon	3375015	3375028	.	+	.	transcript_id "PMZ_0031673-RA.p1"; gene_id "MSTRG.627";
scaf_00002	transdecoder	exon	3383270	3383354	.	+	.	transcript_id "PMZ_0031673-RA.p1"; gene_id "MSTRG.627";
scaf_00002	transdecoder	exon	3385453	3385623	.	+	.	transcript_id "PMZ_0031673-RA.p1"; gene_id "MSTRG.627";
scaf_00002	transdecoder	exon	3392461	3392826	.	+	.	transcript_id "PMZ_0031673-RA.p1"; gene_id "MSTRG.627";
scaf_00002	transdecoder	exon	3401364	3401420	.	+	.	transcript_id "PMZ_0031673-RA.p1"; gene_id "MSTRG.627";
scaf_00002	transdecoder	exon	3411969	3412052	.	+	.	transcript_id "PMZ_0031673-RA.p1"; gene_id "MSTRG.627";
scaf_00002	transdecoder	exon	3415990	3416093	.	+	.	transcript_id "PMZ_0031673-RA.p1"; gene_id "MSTRG.627";
scaf_00002	transdecoder	exon	3421565	3421708	.	+	.	transcript_id "PMZ_0031673-RA.p1"; gene_id "MSTRG.627";
scaf_00002	transdecoder	exon	3422384	3422560	.	+	.	transcript_id "PMZ_0031673-RA.p1"; gene_id "MSTRG.627";
scaf_00002	transdecoder	exon	3423850	3423985	.	+	.	transcript_id "PMZ_0031673-RA.p1"; gene_id "MSTRG.627";
scaf_00002	transdecoder	CDS	3375015	3375028	.	+	0	transcript_id "PMZ_0031673-RA.p1"; gene_id "MSTRG.627";
scaf_00002	transdecoder	CDS	3383270	3383354	.	+	1	transcript_id "PMZ_0031673-RA.p1"; gene_id "MSTRG.627";
scaf_00002	transdecoder	CDS	3385453	3385623	.	+	0	transcript_id "PMZ_0031673-RA.p1"; gene_id "MSTRG.627";
scaf_00002	transdecoder	CDS	3392461	3392826	.	+	0	transcript_id "PMZ_0031673-RA.p1"; gene_id "MSTRG.627";
scaf_00002	transdecoder	CDS	3401364	3401420	.	+	0	transcript_id "PMZ_0031673-RA.p1"; gene_id "MSTRG.627";
scaf_00002	transdecoder	CDS	3411969	3412052	.	+	0	transcript_id "PMZ_0031673-RA.p1"; gene_id "MSTRG.627";
scaf_00002	transdecoder	CDS	3415990	3416093	.	+	0	transcript_id "PMZ_0031673-RA.p1"; gene_id "MSTRG.627";
scaf_00002	transdecoder	CDS	3421565	3421708	.	+	1	transcript_id "PMZ_0031673-RA.p1"; gene_id "MSTRG.627";
scaf_00002	transdecoder	CDS	3422384	3422560	.	+	1	transcript_id "PMZ_0031673-RA.p1"; gene_id "MSTRG.627";
scaf_00002	transdecoder	CDS	3423850	3423901	.	+	1	transcript_id "PMZ_0031673-RA.p1"; gene_id "MSTRG.627";
scaf_00002	transdecoder	exon	3400546	3401420	.	+	.	transcript_id "MSTRG.627.3.p2"; gene_id "MSTRG.627";
scaf_00002	transdecoder	exon	3402618	3402701	.	+	.	transcript_id "MSTRG.627.3.p2"; gene_id "MSTRG.627";
scaf_00002	transdecoder	exon	3411969	3412052	.	+	.	transcript_id "MSTRG.627.3.p2"; gene_id "MSTRG.627";
scaf_00002	transdecoder	exon	3419953	3420065	.	+	.	transcript_id "MSTRG.627.3.p2"; gene_id "MSTRG.627";
scaf_00002	transdecoder	exon	3421565	3421708	.	+	.	transcript_id "MSTRG.627.3.p2"; gene_id "MSTRG.627";
scaf_00002	transdecoder	exon	3422384	3422560	.	+	.	transcript_id "MSTRG.627.3.p2"; gene_id "MSTRG.627";
scaf_00002	transdecoder	exon	3423850	3432071	.	+	.	transcript_id "MSTRG.627.3.p2"; gene_id "MSTRG.627";
scaf_00002	transdecoder	CDS	3401376	3401420	.	+	0	transcript_id "MSTRG.627.3.p2"; gene_id "MSTRG.627";
scaf_00002	transdecoder	CDS	3402618	3402701	.	+	0	transcript_id "MSTRG.627.3.p2"; gene_id "MSTRG.627";
scaf_00002	transdecoder	CDS	3411969	3412052	.	+	0	transcript_id "MSTRG.627.3.p2"; gene_id "MSTRG.627";
scaf_00002	transdecoder	CDS	3419953	3420065	.	+	0	transcript_id "MSTRG.627.3.p2"; gene_id "MSTRG.627";
scaf_00002	transdecoder	CDS	3421565	3421708	.	+	1	transcript_id "MSTRG.627.3.p2"; gene_id "MSTRG.627";
scaf_00002	transdecoder	CDS	3422384	3422560	.	+	1	transcript_id "MSTRG.627.3.p2"; gene_id "MSTRG.627";
scaf_00002	transdecoder	CDS	3423850	3423901	.	+	1	transcript_id "MSTRG.627.3.p2"; gene_id "MSTRG.627";
scaf_00002	transdecoder	exon	3538950	3539393	.	+	.	transcript_id "MSTRG.591.3.p1"; gene_id "MSTRG.591";
scaf_00002	transdecoder	exon	3558009	3558583	.	+	.	transcript_id "MSTRG.591.3.p1"; gene_id "MSTRG.591";
scaf_00002	transdecoder	exon	3566890	3566947	.	+	.	transcript_id "MSTRG.591.3.p1"; gene_id "MSTRG.591";
scaf_00002	transdecoder	exon	3567587	3567821	.	+	.	transcript_id "MSTRG.591.3.p1"; gene_id "MSTRG.591";
scaf_00002	transdecoder	exon	3570316	3570434	.	+	.	transcript_id "MSTRG.591.3.p1"; gene_id "MSTRG.591";
scaf_00002	transdecoder	exon	3571725	3571866	.	+	.	transcript_id "MSTRG.591.3.p1"; gene_id "MSTRG.591";
scaf_00002	transdecoder	exon	3575025	3578419	.	+	.	transcript_id "MSTRG.591.3.p1"; gene_id "MSTRG.591";
scaf_00002	transdecoder	CDS	3558377	3558583	.	+	0	transcript_id "MSTRG.591.3.p1"; gene_id "MSTRG.591";
scaf_00002	transdecoder	CDS	3566890	3566947	.	+	0	transcript_id "MSTRG.591.3.p1"; gene_id "MSTRG.591";
scaf_00002	transdecoder	CDS	3567587	3567821	.	+	2	transcript_id "MSTRG.591.3.p1"; gene_id "MSTRG.591";
scaf_00002	transdecoder	CDS	3570316	3570434	.	+	1	transcript_id "MSTRG.591.3.p1"; gene_id "MSTRG.591";
scaf_00002	transdecoder	CDS	3571725	3571866	.	+	2	transcript_id "MSTRG.591.3.p1"; gene_id "MSTRG.591";
scaf_00002	transdecoder	CDS	3575025	3575343	.	+	1	transcript_id "MSTRG.591.3.p1"; gene_id "MSTRG.591";
scaf_00002	transdecoder	exon	3558377	3558614	.	+	.	transcript_id "PMZ_0034712-RA.p1"; gene_id "MSTRG.591";
scaf_00002	transdecoder	exon	3567587	3567821	.	+	.	transcript_id "PMZ_0034712-RA.p1"; gene_id "MSTRG.591";
scaf_00002	transdecoder	exon	3570316	3570445	.	+	.	transcript_id "PMZ_0034712-RA.p1"; gene_id "MSTRG.591";
scaf_00002	transdecoder	exon	3571769	3571866	.	+	.	transcript_id "PMZ_0034712-RA.p1"; gene_id "MSTRG.591";
scaf_00002	transdecoder	exon	3575139	3575343	.	+	.	transcript_id "PMZ_0034712-RA.p1"; gene_id "MSTRG.591";
scaf_00002	transdecoder	CDS	3558377	3558614	.	+	0	transcript_id "PMZ_0034712-RA.p1"; gene_id "MSTRG.591";
scaf_00002	transdecoder	CDS	3567587	3567821	.	+	2	transcript_id "PMZ_0034712-RA.p1"; gene_id "MSTRG.591";
scaf_00002	transdecoder	CDS	3570316	3570445	.	+	1	transcript_id "PMZ_0034712-RA.p1"; gene_id "MSTRG.591";
scaf_00002	transdecoder	CDS	3571769	3571866	.	+	0	transcript_id "PMZ_0034712-RA.p1"; gene_id "MSTRG.591";
scaf_00002	transdecoder	CDS	3575139	3575343	.	+	1	transcript_id "PMZ_0034712-RA.p1"; gene_id "MSTRG.591";
scaf_00002	transdecoder	exon	3586903	3592795	.	-	.	transcript_id "MSTRG.602.1.p1"; gene_id "MSTRG.602";
scaf_00002	transdecoder	exon	3593990	3594039	.	-	.	transcript_id "MSTRG.602.1.p1"; gene_id "MSTRG.602";
scaf_00002	transdecoder	exon	3596497	3596659	.	-	.	transcript_id "MSTRG.602.1.p1"; gene_id "MSTRG.602";
scaf_00002	transdecoder	exon	3599157	3599227	.	-	.	transcript_id "MSTRG.602.1.p1"; gene_id "MSTRG.602";
scaf_00002	transdecoder	exon	3602185	3602307	.	-	.	transcript_id "MSTRG.602.1.p1"; gene_id "MSTRG.602";
scaf_00002	transdecoder	exon	3604544	3604673	.	-	.	transcript_id "MSTRG.602.1.p1"; gene_id "MSTRG.602";
scaf_00002	transdecoder	CDS	3592643	3592795	.	-	0	transcript_id "MSTRG.602.1.p1"; gene_id "MSTRG.602";
scaf_00002	transdecoder	CDS	3593990	3594039	.	-	2	transcript_id "MSTRG.602.1.p1"; gene_id "MSTRG.602";
scaf_00002	transdecoder	CDS	3596497	3596659	.	-	0	transcript_id "MSTRG.602.1.p1"; gene_id "MSTRG.602";
scaf_00002	transdecoder	CDS	3599157	3599227	.	-	2	transcript_id "MSTRG.602.1.p1"; gene_id "MSTRG.602";
scaf_00002	transdecoder	CDS	3602185	3602307	.	-	2	transcript_id "MSTRG.602.1.p1"; gene_id "MSTRG.602";
scaf_00002	transdecoder	CDS	3604544	3604634	.	-	0	transcript_id "MSTRG.602.1.p1"; gene_id "MSTRG.602";
scaf_00002	transdecoder	exon	3591446	3592795	.	-	.	transcript_id "PMZ_0040828-RA.p1"; gene_id "MSTRG.602";
scaf_00002	transdecoder	exon	3596573	3596659	.	-	.	transcript_id "PMZ_0040828-RA.p1"; gene_id "MSTRG.602";
scaf_00002	transdecoder	exon	3599157	3599227	.	-	.	transcript_id "PMZ_0040828-RA.p1"; gene_id "MSTRG.602";
scaf_00002	transdecoder	exon	3602185	3602307	.	-	.	transcript_id "PMZ_0040828-RA.p1"; gene_id "MSTRG.602";
scaf_00002	transdecoder	exon	3604544	3604682	.	-	.	transcript_id "PMZ_0040828-RA.p1"; gene_id "MSTRG.602";
scaf_00002	transdecoder	CDS	3592643	3592795	.	-	0	transcript_id "PMZ_0040828-RA.p1"; gene_id "MSTRG.602";
scaf_00002	transdecoder	CDS	3596573	3596659	.	-	0	transcript_id "PMZ_0040828-RA.p1"; gene_id "MSTRG.602";
scaf_00002	transdecoder	CDS	3599157	3599227	.	-	2	transcript_id "PMZ_0040828-RA.p1"; gene_id "MSTRG.602";
scaf_00002	transdecoder	CDS	3602185	3602307	.	-	2	transcript_id "PMZ_0040828-RA.p1"; gene_id "MSTRG.602";
scaf_00002	transdecoder	CDS	3604544	3604634	.	-	0	transcript_id "PMZ_0040828-RA.p1"; gene_id "MSTRG.602";
scaf_00002	transdecoder	exon	3698556	3698733	.	+	.	transcript_id "MSTRG.603.1.p2"; gene_id "MSTRG.603";
scaf_00002	transdecoder	exon	3698744	3700830	.	+	.	transcript_id "MSTRG.603.1.p2"; gene_id "MSTRG.603";
scaf_00002	transdecoder	CDS	3698558	3698733	.	+	0	transcript_id "MSTRG.603.1.p2"; gene_id "MSTRG.603";
scaf_00002	transdecoder	CDS	3698744	3699770	.	+	1	transcript_id "MSTRG.603.1.p2"; gene_id "MSTRG.603";
scaf_00002	transdecoder	exon	3717803	3724856	.	-	.	transcript_id "MSTRG.629.1.p1"; gene_id "MSTRG.629";
scaf_00002	transdecoder	exon	3727502	3727565	.	-	.	transcript_id "MSTRG.629.1.p1"; gene_id "MSTRG.629";
scaf_00002	transdecoder	exon	3729621	3729679	.	-	.	transcript_id "MSTRG.629.1.p1"; gene_id "MSTRG.629";
scaf_00002	transdecoder	exon	3731122	3731237	.	-	.	transcript_id "MSTRG.629.1.p1"; gene_id "MSTRG.629";
scaf_00002	transdecoder	exon	3733812	3733883	.	-	.	transcript_id "MSTRG.629.1.p1"; gene_id "MSTRG.629";
scaf_00002	transdecoder	exon	3734259	3734433	.	-	.	transcript_id "MSTRG.629.1.p1"; gene_id "MSTRG.629";
scaf_00002	transdecoder	exon	3735391	3735533	.	-	.	transcript_id "MSTRG.629.1.p1"; gene_id "MSTRG.629";
scaf_00002	transdecoder	exon	3736116	3736262	.	-	.	transcript_id "MSTRG.629.1.p1"; gene_id "MSTRG.629";
scaf_00002	transdecoder	exon	3736926	3737042	.	-	.	transcript_id "MSTRG.629.1.p1"; gene_id "MSTRG.629";
scaf_00002	transdecoder	exon	3737750	3737877	.	-	.	transcript_id "MSTRG.629.1.p1"; gene_id "MSTRG.629";
scaf_00002	transdecoder	exon	3741261	3741485	.	-	.	transcript_id "MSTRG.629.1.p1"; gene_id "MSTRG.629";
scaf_00002	transdecoder	CDS	3724829	3724856	.	-	1	transcript_id "MSTRG.629.1.p1"; gene_id "MSTRG.629";
scaf_00002	transdecoder	CDS	3727502	3727565	.	-	2	transcript_id "MSTRG.629.1.p1"; gene_id "MSTRG.629";
scaf_00002	transdecoder	CDS	3729621	3729679	.	-	1	transcript_id "MSTRG.629.1.p1"; gene_id "MSTRG.629";
scaf_00002	transdecoder	CDS	3731122	3731237	.	-	0	transcript_id "MSTRG.629.1.p1"; gene_id "MSTRG.629";
scaf_00002	transdecoder	CDS	3733812	3733883	.	-	0	transcript_id "MSTRG.629.1.p1"; gene_id "MSTRG.629";
scaf_00002	transdecoder	CDS	3734259	3734433	.	-	1	transcript_id "MSTRG.629.1.p1"; gene_id "MSTRG.629";
scaf_00002	transdecoder	CDS	3735391	3735533	.	-	0	transcript_id "MSTRG.629.1.p1"; gene_id "MSTRG.629";
scaf_00002	transdecoder	CDS	3736116	3736262	.	-	0	transcript_id "MSTRG.629.1.p1"; gene_id "MSTRG.629";
scaf_00002	transdecoder	CDS	3736926	3737042	.	-	0	transcript_id "MSTRG.629.1.p1"; gene_id "MSTRG.629";
scaf_00002	transdecoder	CDS	3737750	3737877	.	-	2	transcript_id "MSTRG.629.1.p1"; gene_id "MSTRG.629";
scaf_00002	transdecoder	CDS	3741261	3741354	.	-	0	transcript_id "MSTRG.629.1.p1"; gene_id "MSTRG.629";
scaf_00002	transdecoder	exon	3721597	3727565	.	-	.	transcript_id "PMZ_0040829-RA.p1"; gene_id "MSTRG.629";
scaf_00002	transdecoder	exon	3729621	3729682	.	-	.	transcript_id "PMZ_0040829-RA.p1"; gene_id "MSTRG.629";
scaf_00002	transdecoder	exon	3731122	3731237	.	-	.	transcript_id "PMZ_0040829-RA.p1"; gene_id "MSTRG.629";
scaf_00002	transdecoder	exon	3733722	3733883	.	-	.	transcript_id "PMZ_0040829-RA.p1"; gene_id "MSTRG.629";
scaf_00002	transdecoder	exon	3734259	3734433	.	-	.	transcript_id "PMZ_0040829-RA.p1"; gene_id "MSTRG.629";
scaf_00002	transdecoder	exon	3735391	3735509	.	-	.	transcript_id "PMZ_0040829-RA.p1"; gene_id "MSTRG.629";
scaf_00002	transdecoder	exon	3736116	3736262	.	-	.	transcript_id "PMZ_0040829-RA.p1"; gene_id "MSTRG.629";
scaf_00002	transdecoder	exon	3737750	3737877	.	-	.	transcript_id "PMZ_0040829-RA.p1"; gene_id "MSTRG.629";
scaf_00002	transdecoder	exon	3741261	3741870	.	-	.	transcript_id "PMZ_0040829-RA.p1"; gene_id "MSTRG.629";
scaf_00002	transdecoder	CDS	3727465	3727565	.	-	2	transcript_id "PMZ_0040829-RA.p1"; gene_id "MSTRG.629";
scaf_00002	transdecoder	CDS	3729621	3729682	.	-	1	transcript_id "PMZ_0040829-RA.p1"; gene_id "MSTRG.629";
scaf_00002	transdecoder	CDS	3731122	3731237	.	-	0	transcript_id "PMZ_0040829-RA.p1"; gene_id "MSTRG.629";
scaf_00002	transdecoder	CDS	3733722	3733883	.	-	0	transcript_id "PMZ_0040829-RA.p1"; gene_id "MSTRG.629";
scaf_00002	transdecoder	CDS	3734259	3734433	.	-	1	transcript_id "PMZ_0040829-RA.p1"; gene_id "MSTRG.629";
scaf_00002	transdecoder	CDS	3735391	3735509	.	-	0	transcript_id "PMZ_0040829-RA.p1"; gene_id "MSTRG.629";
scaf_00002	transdecoder	CDS	3736116	3736262	.	-	0	transcript_id "PMZ_0040829-RA.p1"; gene_id "MSTRG.629";
scaf_00002	transdecoder	CDS	3737750	3737877	.	-	2	transcript_id "PMZ_0040829-RA.p1"; gene_id "MSTRG.629";
scaf_00002	transdecoder	CDS	3741261	3741354	.	-	0	transcript_id "PMZ_0040829-RA.p1"; gene_id "MSTRG.629";
scaf_00002	transdecoder	exon	3722126	3727565	.	-	.	transcript_id "MSTRG.629.3.p1"; gene_id "MSTRG.629";
scaf_00002	transdecoder	exon	3729621	3729679	.	-	.	transcript_id "MSTRG.629.3.p1"; gene_id "MSTRG.629";
scaf_00002	transdecoder	exon	3731122	3731237	.	-	.	transcript_id "MSTRG.629.3.p1"; gene_id "MSTRG.629";
scaf_00002	transdecoder	exon	3734259	3734433	.	-	.	transcript_id "MSTRG.629.3.p1"; gene_id "MSTRG.629";
scaf_00002	transdecoder	exon	3735391	3735533	.	-	.	transcript_id "MSTRG.629.3.p1"; gene_id "MSTRG.629";
scaf_00002	transdecoder	exon	3736116	3736262	.	-	.	transcript_id "MSTRG.629.3.p1"; gene_id "MSTRG.629";
scaf_00002	transdecoder	exon	3736926	3737042	.	-	.	transcript_id "MSTRG.629.3.p1"; gene_id "MSTRG.629";
scaf_00002	transdecoder	exon	3737750	3737877	.	-	.	transcript_id "MSTRG.629.3.p1"; gene_id "MSTRG.629";
scaf_00002	transdecoder	exon	3741261	3741485	.	-	.	transcript_id "MSTRG.629.3.p1"; gene_id "MSTRG.629";
scaf_00002	transdecoder	CDS	3727465	3727565	.	-	2	transcript_id "MSTRG.629.3.p1"; gene_id "MSTRG.629";
scaf_00002	transdecoder	CDS	3729621	3729679	.	-	1	transcript_id "MSTRG.629.3.p1"; gene_id "MSTRG.629";
scaf_00002	transdecoder	CDS	3731122	3731237	.	-	0	transcript_id "MSTRG.629.3.p1"; gene_id "MSTRG.629";
scaf_00002	transdecoder	CDS	3734259	3734433	.	-	1	transcript_id "MSTRG.629.3.p1"; gene_id "MSTRG.629";
scaf_00002	transdecoder	CDS	3735391	3735533	.	-	0	transcript_id "MSTRG.629.3.p1"; gene_id "MSTRG.629";
scaf_00002	transdecoder	CDS	3736116	3736262	.	-	0	transcript_id "MSTRG.629.3.p1"; gene_id "MSTRG.629";
scaf_00002	transdecoder	CDS	3736926	3737042	.	-	0	transcript_id "MSTRG.629.3.p1"; gene_id "MSTRG.629";
scaf_00002	transdecoder	CDS	3737750	3737877	.	-	2	transcript_id "MSTRG.629.3.p1"; gene_id "MSTRG.629";
scaf_00002	transdecoder	CDS	3741261	3741354	.	-	0	transcript_id "MSTRG.629.3.p1"; gene_id "MSTRG.629";
scaf_00002	transdecoder	exon	3746417	3750119	.	-	.	transcript_id "MSTRG.628.1.p1"; gene_id "MSTRG.628";
scaf_00002	transdecoder	exon	3750412	3750489	.	-	.	transcript_id "MSTRG.628.1.p1"; gene_id "MSTRG.628";
scaf_00002	transdecoder	exon	3752180	3752368	.	-	.	transcript_id "MSTRG.628.1.p1"; gene_id "MSTRG.628";
scaf_00002	transdecoder	exon	3753455	3753509	.	-	.	transcript_id "MSTRG.628.1.p1"; gene_id "MSTRG.628";
scaf_00002	transdecoder	exon	3754266	3754412	.	-	.	transcript_id "MSTRG.628.1.p1"; gene_id "MSTRG.628";
scaf_00002	transdecoder	exon	3755840	3755872	.	-	.	transcript_id "MSTRG.628.1.p1"; gene_id "MSTRG.628";
scaf_00002	transdecoder	exon	3756579	3756623	.	-	.	transcript_id "MSTRG.628.1.p1"; gene_id "MSTRG.628";
scaf_00002	transdecoder	exon	3757347	3757382	.	-	.	transcript_id "MSTRG.628.1.p1"; gene_id "MSTRG.628";
scaf_00002	transdecoder	exon	3761469	3761540	.	-	.	transcript_id "MSTRG.628.1.p1"; gene_id "MSTRG.628";
scaf_00002	transdecoder	exon	3764417	3764470	.	-	.	transcript_id "MSTRG.628.1.p1"; gene_id "MSTRG.628";
scaf_00002	transdecoder	exon	3778614	3778667	.	-	.	transcript_id "MSTRG.628.1.p1"; gene_id "MSTRG.628";
scaf_00002	transdecoder	exon	3780443	3780496	.	-	.	transcript_id "MSTRG.628.1.p1"; gene_id "MSTRG.628";
scaf_00002	transdecoder	exon	3781636	3781680	.	-	.	transcript_id "MSTRG.628.1.p1"; gene_id "MSTRG.628";
scaf_00002	transdecoder	exon	3805659	3805712	.	-	.	transcript_id "MSTRG.628.1.p1"; gene_id "MSTRG.628";
scaf_00002	transdecoder	exon	3817344	3817397	.	-	.	transcript_id "MSTRG.628.1.p1"; gene_id "MSTRG.628";
scaf_00002	transdecoder	exon	3818772	3818825	.	-	.	transcript_id "MSTRG.628.1.p1"; gene_id "MSTRG.628";
scaf_00002	transdecoder	exon	3822124	3822177	.	-	.	transcript_id "MSTRG.628.1.p1"; gene_id "MSTRG.628";
scaf_00002	transdecoder	exon	3827853	3827906	.	-	.	transcript_id "MSTRG.628.1.p1"; gene_id "MSTRG.628";
scaf_00002	transdecoder	exon	3831156	3831209	.	-	.	transcript_id "MSTRG.628.1.p1"; gene_id "MSTRG.628";
scaf_00002	transdecoder	exon	3833394	3833447	.	-	.	transcript_id "MSTRG.628.1.p1"; gene_id "MSTRG.628";
scaf_00002	transdecoder	exon	3834768	3834821	.	-	.	transcript_id "MSTRG.628.1.p1"; gene_id "MSTRG.628";
scaf_00002	transdecoder	exon	3846332	3846421	.	-	.	transcript_id "MSTRG.628.1.p1"; gene_id "MSTRG.628";
scaf_00002	transdecoder	exon	3851635	3851646	.	-	.	transcript_id "MSTRG.628.1.p1"; gene_id "MSTRG.628";
scaf_00002	transdecoder	exon	3864317	3864394	.	-	.	transcript_id "MSTRG.628.1.p1"; gene_id "MSTRG.628";
scaf_00002	transdecoder	exon	3864928	3865101	.	-	.	transcript_id "MSTRG.628.1.p1"; gene_id "MSTRG.628";
scaf_00002	transdecoder	exon	3865631	3865856	.	-	.	transcript_id "MSTRG.628.1.p1"; gene_id "MSTRG.628";
scaf_00002	transdecoder	exon	3873905	3874070	.	-	.	transcript_id "MSTRG.628.1.p1"; gene_id "MSTRG.628";
scaf_00002	transdecoder	exon	3874391	3874574	.	-	.	transcript_id "MSTRG.628.1.p1"; gene_id "MSTRG.628";
scaf_00002	transdecoder	exon	3879424	3879663	.	-	.	transcript_id "MSTRG.628.1.p1"; gene_id "MSTRG.628";
scaf_00002	transdecoder	exon	3880747	3880883	.	-	.	transcript_id "MSTRG.628.1.p1"; gene_id "MSTRG.628";
scaf_00002	transdecoder	exon	3882324	3882464	.	-	.	transcript_id "MSTRG.628.1.p1"; gene_id "MSTRG.628";
scaf_00002	transdecoder	exon	3889253	3889376	.	-	.	transcript_id "MSTRG.628.1.p1"; gene_id "MSTRG.628";
scaf_00002	transdecoder	CDS	3749932	3750119	.	-	2	transcript_id "MSTRG.628.1.p1"; gene_id "MSTRG.628";
scaf_00002	transdecoder	CDS	3750412	3750489	.	-	2	transcript_id "MSTRG.628.1.p1"; gene_id "MSTRG.628";
scaf_00002	transdecoder	CDS	3752180	3752368	.	-	2	transcript_id "MSTRG.628.1.p1"; gene_id "MSTRG.628";
scaf_00002	transdecoder	CDS	3753455	3753509	.	-	0	transcript_id "MSTRG.628.1.p1"; gene_id "MSTRG.628";
scaf_00002	transdecoder	CDS	3754266	3754412	.	-	0	transcript_id "MSTRG.628.1.p1"; gene_id "MSTRG.628";
scaf_00002	transdecoder	CDS	3755840	3755872	.	-	0	transcript_id "MSTRG.628.1.p1"; gene_id "MSTRG.628";
scaf_00002	transdecoder	CDS	3756579	3756623	.	-	0	transcript_id "MSTRG.628.1.p1"; gene_id "MSTRG.628";
scaf_00002	transdecoder	CDS	3757347	3757382	.	-	0	transcript_id "MSTRG.628.1.p1"; gene_id "MSTRG.628";
scaf_00002	transdecoder	CDS	3761469	3761540	.	-	0	transcript_id "MSTRG.628.1.p1"; gene_id "MSTRG.628";
scaf_00002	transdecoder	CDS	3764417	3764470	.	-	0	transcript_id "MSTRG.628.1.p1"; gene_id "MSTRG.628";
scaf_00002	transdecoder	CDS	3778614	3778667	.	-	0	transcript_id "MSTRG.628.1.p1"; gene_id "MSTRG.628";
scaf_00002	transdecoder	CDS	3780443	3780496	.	-	0	transcript_id "MSTRG.628.1.p1"; gene_id "MSTRG.628";
scaf_00002	transdecoder	CDS	3781636	3781680	.	-	0	transcript_id "MSTRG.628.1.p1"; gene_id "MSTRG.628";
scaf_00002	transdecoder	CDS	3805659	3805712	.	-	0	transcript_id "MSTRG.628.1.p1"; gene_id "MSTRG.628";
scaf_00002	transdecoder	CDS	3817344	3817397	.	-	0	transcript_id "MSTRG.628.1.p1"; gene_id "MSTRG.628";
scaf_00002	transdecoder	CDS	3818772	3818825	.	-	0	transcript_id "MSTRG.628.1.p1"; gene_id "MSTRG.628";
scaf_00002	transdecoder	CDS	3822124	3822177	.	-	0	transcript_id "MSTRG.628.1.p1"; gene_id "MSTRG.628";
scaf_00002	transdecoder	CDS	3827853	3827906	.	-	0	transcript_id "MSTRG.628.1.p1"; gene_id "MSTRG.628";
scaf_00002	transdecoder	CDS	3831156	3831209	.	-	0	transcript_id "MSTRG.628.1.p1"; gene_id "MSTRG.628";
scaf_00002	transdecoder	CDS	3833394	3833447	.	-	0	transcript_id "MSTRG.628.1.p1"; gene_id "MSTRG.628";
scaf_00002	transdecoder	CDS	3834768	3834821	.	-	0	transcript_id "MSTRG.628.1.p1"; gene_id "MSTRG.628";
scaf_00002	transdecoder	CDS	3846332	3846421	.	-	0	transcript_id "MSTRG.628.1.p1"; gene_id "MSTRG.628";
scaf_00002	transdecoder	CDS	3851635	3851646	.	-	0	transcript_id "MSTRG.628.1.p1"; gene_id "MSTRG.628";
scaf_00002	transdecoder	CDS	3864317	3864394	.	-	0	transcript_id "MSTRG.628.1.p1"; gene_id "MSTRG.628";
scaf_00002	transdecoder	CDS	3864928	3865101	.	-	0	transcript_id "MSTRG.628.1.p1"; gene_id "MSTRG.628";
scaf_00002	transdecoder	CDS	3865631	3865856	.	-	1	transcript_id "MSTRG.628.1.p1"; gene_id "MSTRG.628";
scaf_00002	transdecoder	CDS	3873905	3874070	.	-	2	transcript_id "MSTRG.628.1.p1"; gene_id "MSTRG.628";
scaf_00002	transdecoder	CDS	3874391	3874574	.	-	0	transcript_id "MSTRG.628.1.p1"; gene_id "MSTRG.628";
scaf_00002	transdecoder	CDS	3879424	3879663	.	-	0	transcript_id "MSTRG.628.1.p1"; gene_id "MSTRG.628";
scaf_00002	transdecoder	CDS	3880747	3880883	.	-	2	transcript_id "MSTRG.628.1.p1"; gene_id "MSTRG.628";
scaf_00002	transdecoder	CDS	3882324	3882360	.	-	0	transcript_id "MSTRG.628.1.p1"; gene_id "MSTRG.628";
scaf_00002	transdecoder	exon	3749480	3750119	.	-	.	transcript_id "PMZ_0040830-RA.p2"; gene_id "MSTRG.628";
scaf_00002	transdecoder	exon	3750412	3750489	.	-	.	transcript_id "PMZ_0040830-RA.p2"; gene_id "MSTRG.628";
scaf_00002	transdecoder	exon	3752180	3752368	.	-	.	transcript_id "PMZ_0040830-RA.p2"; gene_id "MSTRG.628";
scaf_00002	transdecoder	exon	3753455	3753509	.	-	.	transcript_id "PMZ_0040830-RA.p2"; gene_id "MSTRG.628";
scaf_00002	transdecoder	exon	3754266	3754412	.	-	.	transcript_id "PMZ_0040830-RA.p2"; gene_id "MSTRG.628";
scaf_00002	transdecoder	exon	3755840	3755872	.	-	.	transcript_id "PMZ_0040830-RA.p2"; gene_id "MSTRG.628";
scaf_00002	transdecoder	exon	3761469	3761540	.	-	.	transcript_id "PMZ_0040830-RA.p2"; gene_id "MSTRG.628";
scaf_00002	transdecoder	exon	3762118	3762129	.	-	.	transcript_id "PMZ_0040830-RA.p2"; gene_id "MSTRG.628";
scaf_00002	transdecoder	CDS	3749932	3750119	.	-	2	transcript_id "PMZ_0040830-RA.p2"; gene_id "MSTRG.628";
scaf_00002	transdecoder	CDS	3750412	3750489	.	-	2	transcript_id "PMZ_0040830-RA.p2"; gene_id "MSTRG.628";
scaf_00002	transdecoder	CDS	3752180	3752368	.	-	2	transcript_id "PMZ_0040830-RA.p2"; gene_id "MSTRG.628";
scaf_00002	transdecoder	CDS	3753455	3753509	.	-	0	transcript_id "PMZ_0040830-RA.p2"; gene_id "MSTRG.628";
scaf_00002	transdecoder	CDS	3754266	3754412	.	-	0	transcript_id "PMZ_0040830-RA.p2"; gene_id "MSTRG.628";
scaf_00002	transdecoder	CDS	3755840	3755872	.	-	0	transcript_id "PMZ_0040830-RA.p2"; gene_id "MSTRG.628";
scaf_00002	transdecoder	CDS	3761469	3761540	.	-	0	transcript_id "PMZ_0040830-RA.p2"; gene_id "MSTRG.628";
scaf_00002	transdecoder	CDS	3762118	3762129	.	-	0	transcript_id "PMZ_0040830-RA.p2"; gene_id "MSTRG.628";
scaf_00002	transdecoder	exon	3816024	3816071	.	-	.	transcript_id "PMZ_0040831-RA.p1"; gene_id "MSTRG.628";
scaf_00002	transdecoder	exon	3817344	3817397	.	-	.	transcript_id "PMZ_0040831-RA.p1"; gene_id "MSTRG.628";
scaf_00002	transdecoder	exon	3818772	3818825	.	-	.	transcript_id "PMZ_0040831-RA.p1"; gene_id "MSTRG.628";
scaf_00002	transdecoder	exon	3827853	3827906	.	-	.	transcript_id "PMZ_0040831-RA.p1"; gene_id "MSTRG.628";
scaf_00002	transdecoder	exon	3831156	3831209	.	-	.	transcript_id "PMZ_0040831-RA.p1"; gene_id "MSTRG.628";
scaf_00002	transdecoder	exon	3833394	3833447	.	-	.	transcript_id "PMZ_0040831-RA.p1"; gene_id "MSTRG.628";
scaf_00002	transdecoder	exon	3846332	3846421	.	-	.	transcript_id "PMZ_0040831-RA.p1"; gene_id "MSTRG.628";
scaf_00002	transdecoder	exon	3851635	3851646	.	-	.	transcript_id "PMZ_0040831-RA.p1"; gene_id "MSTRG.628";
scaf_00002	transdecoder	exon	3864317	3864394	.	-	.	transcript_id "PMZ_0040831-RA.p1"; gene_id "MSTRG.628";
scaf_00002	transdecoder	exon	3864928	3865101	.	-	.	transcript_id "PMZ_0040831-RA.p1"; gene_id "MSTRG.628";
scaf_00002	transdecoder	exon	3865631	3865856	.	-	.	transcript_id "PMZ_0040831-RA.p1"; gene_id "MSTRG.628";
scaf_00002	transdecoder	exon	3873905	3874026	.	-	.	transcript_id "PMZ_0040831-RA.p1"; gene_id "MSTRG.628";
scaf_00002	transdecoder	exon	3874452	3874574	.	-	.	transcript_id "PMZ_0040831-RA.p1"; gene_id "MSTRG.628";
scaf_00002	transdecoder	exon	3879424	3879783	.	-	.	transcript_id "PMZ_0040831-RA.p1"; gene_id "MSTRG.628";
scaf_00002	transdecoder	exon	3880747	3880917	.	-	.	transcript_id "PMZ_0040831-RA.p1"; gene_id "MSTRG.628";
scaf_00002	transdecoder	CDS	3816024	3816071	.	-	0	transcript_id "PMZ_0040831-RA.p1"; gene_id "MSTRG.628";
scaf_00002	transdecoder	CDS	3817344	3817397	.	-	0	transcript_id "PMZ_0040831-RA.p1"; gene_id "MSTRG.628";
scaf_00002	transdecoder	CDS	3818772	3818825	.	-	0	transcript_id "PMZ_0040831-RA.p1"; gene_id "MSTRG.628";
scaf_00002	transdecoder	CDS	3827853	3827906	.	-	0	transcript_id "PMZ_0040831-RA.p1"; gene_id "MSTRG.628";
scaf_00002	transdecoder	CDS	3831156	3831209	.	-	0	transcript_id "PMZ_0040831-RA.p1"; gene_id "MSTRG.628";
scaf_00002	transdecoder	CDS	3833394	3833447	.	-	0	transcript_id "PMZ_0040831-RA.p1"; gene_id "MSTRG.628";
scaf_00002	transdecoder	CDS	3846332	3846421	.	-	0	transcript_id "PMZ_0040831-RA.p1"; gene_id "MSTRG.628";
scaf_00002	transdecoder	CDS	3851635	3851646	.	-	0	transcript_id "PMZ_0040831-RA.p1"; gene_id "MSTRG.628";
scaf_00002	transdecoder	CDS	3864317	3864394	.	-	0	transcript_id "PMZ_0040831-RA.p1"; gene_id "MSTRG.628";
scaf_00002	transdecoder	CDS	3864928	3865101	.	-	0	transcript_id "PMZ_0040831-RA.p1"; gene_id "MSTRG.628";
scaf_00002	transdecoder	CDS	3865631	3865856	.	-	1	transcript_id "PMZ_0040831-RA.p1"; gene_id "MSTRG.628";
scaf_00002	transdecoder	CDS	3873905	3874026	.	-	0	transcript_id "PMZ_0040831-RA.p1"; gene_id "MSTRG.628";
scaf_00002	transdecoder	CDS	3874452	3874574	.	-	0	transcript_id "PMZ_0040831-RA.p1"; gene_id "MSTRG.628";
scaf_00002	transdecoder	CDS	3879424	3879783	.	-	0	transcript_id "PMZ_0040831-RA.p1"; gene_id "MSTRG.628";
scaf_00002	transdecoder	CDS	3880747	3880917	.	-	0	transcript_id "PMZ_0040831-RA.p1"; gene_id "MSTRG.628";
scaf_00002	transdecoder	exon	3897158	3897598	.	-	.	transcript_id "PMZ_0032270-RA.p1"; gene_id "PMZ_0032270";
scaf_00002	transdecoder	exon	3898093	3898170	.	-	.	transcript_id "PMZ_0032270-RA.p1"; gene_id "PMZ_0032270";
scaf_00002	transdecoder	exon	3900733	3900823	.	-	.	transcript_id "PMZ_0032270-RA.p1"; gene_id "PMZ_0032270";
scaf_00002	transdecoder	exon	3902986	3903162	.	-	.	transcript_id "PMZ_0032270-RA.p1"; gene_id "PMZ_0032270";
scaf_00002	transdecoder	exon	3907873	3908019	.	-	.	transcript_id "PMZ_0032270-RA.p1"; gene_id "PMZ_0032270";
scaf_00002	transdecoder	exon	3909037	3909069	.	-	.	transcript_id "PMZ_0032270-RA.p1"; gene_id "PMZ_0032270";
scaf_00002	transdecoder	exon	3909318	3909362	.	-	.	transcript_id "PMZ_0032270-RA.p1"; gene_id "PMZ_0032270";
scaf_00002	transdecoder	exon	3911264	3911299	.	-	.	transcript_id "PMZ_0032270-RA.p1"; gene_id "PMZ_0032270";
scaf_00002	transdecoder	exon	3912696	3912767	.	-	.	transcript_id "PMZ_0032270-RA.p1"; gene_id "PMZ_0032270";
scaf_00002	transdecoder	exon	3914280	3914333	.	-	.	transcript_id "PMZ_0032270-RA.p1"; gene_id "PMZ_0032270";
scaf_00002	transdecoder	exon	3915924	3915977	.	-	.	transcript_id "PMZ_0032270-RA.p1"; gene_id "PMZ_0032270";
scaf_00002	transdecoder	exon	3918852	3918905	.	-	.	transcript_id "PMZ_0032270-RA.p1"; gene_id "PMZ_0032270";
scaf_00002	transdecoder	exon	3922431	3922475	.	-	.	transcript_id "PMZ_0032270-RA.p1"; gene_id "PMZ_0032270";
scaf_00002	transdecoder	exon	3923691	3923744	.	-	.	transcript_id "PMZ_0032270-RA.p1"; gene_id "PMZ_0032270";
scaf_00002	transdecoder	exon	3925665	3925722	.	-	.	transcript_id "PMZ_0032270-RA.p1"; gene_id "PMZ_0032270";
scaf_00002	transdecoder	exon	3926893	3926946	.	-	.	transcript_id "PMZ_0032270-RA.p1"; gene_id "PMZ_0032270";
scaf_00002	transdecoder	exon	3928291	3928344	.	-	.	transcript_id "PMZ_0032270-RA.p1"; gene_id "PMZ_0032270";
scaf_00002	transdecoder	exon	3930167	3930220	.	-	.	transcript_id "PMZ_0032270-RA.p1"; gene_id "PMZ_0032270";
scaf_00002	transdecoder	exon	3932215	3932268	.	-	.	transcript_id "PMZ_0032270-RA.p1"; gene_id "PMZ_0032270";
scaf_00002	transdecoder	exon	3933696	3933749	.	-	.	transcript_id "PMZ_0032270-RA.p1"; gene_id "PMZ_0032270";
scaf_00002	transdecoder	exon	3934647	3934700	.	-	.	transcript_id "PMZ_0032270-RA.p1"; gene_id "PMZ_0032270";
scaf_00002	transdecoder	exon	3936629	3936761	.	-	.	transcript_id "PMZ_0032270-RA.p1"; gene_id "PMZ_0032270";
scaf_00002	transdecoder	exon	3940691	3940772	.	-	.	transcript_id "PMZ_0032270-RA.p1"; gene_id "PMZ_0032270";
scaf_00002	transdecoder	exon	3941975	3942362	.	-	.	transcript_id "PMZ_0032270-RA.p1"; gene_id "PMZ_0032270";
scaf_00002	transdecoder	exon	3944494	3944617	.	-	.	transcript_id "PMZ_0032270-RA.p1"; gene_id "PMZ_0032270";
scaf_00002	transdecoder	exon	3945905	3946130	.	-	.	transcript_id "PMZ_0032270-RA.p1"; gene_id "PMZ_0032270";
scaf_00002	transdecoder	exon	3946957	3947123	.	-	.	transcript_id "PMZ_0032270-RA.p1"; gene_id "PMZ_0032270";
scaf_00002	transdecoder	exon	3948077	3948416	.	-	.	transcript_id "PMZ_0032270-RA.p1"; gene_id "PMZ_0032270";
scaf_00002	transdecoder	exon	3950960	3951119	.	-	.	transcript_id "PMZ_0032270-RA.p1"; gene_id "PMZ_0032270";
scaf_00002	transdecoder	exon	3957512	3957621	.	-	.	transcript_id "PMZ_0032270-RA.p1"; gene_id "PMZ_0032270";
scaf_00002	transdecoder	CDS	3897396	3897598	.	-	2	transcript_id "PMZ_0032270-RA.p1"; gene_id "PMZ_0032270";
scaf_00002	transdecoder	CDS	3898093	3898170	.	-	2	transcript_id "PMZ_0032270-RA.p1"; gene_id "PMZ_0032270";
scaf_00002	transdecoder	CDS	3900733	3900823	.	-	0	transcript_id "PMZ_0032270-RA.p1"; gene_id "PMZ_0032270";
scaf_00002	transdecoder	CDS	3902986	3903162	.	-	0	transcript_id "PMZ_0032270-RA.p1"; gene_id "PMZ_0032270";
scaf_00002	transdecoder	CDS	3907873	3908019	.	-	0	transcript_id "PMZ_0032270-RA.p1"; gene_id "PMZ_0032270";
scaf_00002	transdecoder	CDS	3909037	3909069	.	-	0	transcript_id "PMZ_0032270-RA.p1"; gene_id "PMZ_0032270";
scaf_00002	transdecoder	CDS	3909318	3909362	.	-	0	transcript_id "PMZ_0032270-RA.p1"; gene_id "PMZ_0032270";
scaf_00002	transdecoder	CDS	3911264	3911299	.	-	0	transcript_id "PMZ_0032270-RA.p1"; gene_id "PMZ_0032270";
scaf_00002	transdecoder	CDS	3912696	3912767	.	-	0	transcript_id "PMZ_0032270-RA.p1"; gene_id "PMZ_0032270";
scaf_00002	transdecoder	CDS	3914280	3914333	.	-	0	transcript_id "PMZ_0032270-RA.p1"; gene_id "PMZ_0032270";
scaf_00002	transdecoder	CDS	3915924	3915977	.	-	0	transcript_id "PMZ_0032270-RA.p1"; gene_id "PMZ_0032270";
scaf_00002	transdecoder	CDS	3918852	3918905	.	-	0	transcript_id "PMZ_0032270-RA.p1"; gene_id "PMZ_0032270";
scaf_00002	transdecoder	CDS	3922431	3922475	.	-	0	transcript_id "PMZ_0032270-RA.p1"; gene_id "PMZ_0032270";
scaf_00002	transdecoder	CDS	3923691	3923744	.	-	0	transcript_id "PMZ_0032270-RA.p1"; gene_id "PMZ_0032270";
scaf_00002	transdecoder	CDS	3925665	3925722	.	-	1	transcript_id "PMZ_0032270-RA.p1"; gene_id "PMZ_0032270";
scaf_00002	transdecoder	CDS	3926893	3926946	.	-	1	transcript_id "PMZ_0032270-RA.p1"; gene_id "PMZ_0032270";
scaf_00002	transdecoder	CDS	3928291	3928344	.	-	1	transcript_id "PMZ_0032270-RA.p1"; gene_id "PMZ_0032270";
scaf_00002	transdecoder	CDS	3930167	3930220	.	-	1	transcript_id "PMZ_0032270-RA.p1"; gene_id "PMZ_0032270";
scaf_00002	transdecoder	CDS	3932215	3932268	.	-	1	transcript_id "PMZ_0032270-RA.p1"; gene_id "PMZ_0032270";
scaf_00002	transdecoder	CDS	3933696	3933749	.	-	1	transcript_id "PMZ_0032270-RA.p1"; gene_id "PMZ_0032270";
scaf_00002	transdecoder	CDS	3934647	3934700	.	-	1	transcript_id "PMZ_0032270-RA.p1"; gene_id "PMZ_0032270";
scaf_00002	transdecoder	CDS	3936629	3936761	.	-	2	transcript_id "PMZ_0032270-RA.p1"; gene_id "PMZ_0032270";
scaf_00002	transdecoder	CDS	3940691	3940772	.	-	0	transcript_id "PMZ_0032270-RA.p1"; gene_id "PMZ_0032270";
scaf_00002	transdecoder	CDS	3941975	3942362	.	-	1	transcript_id "PMZ_0032270-RA.p1"; gene_id "PMZ_0032270";
scaf_00002	transdecoder	CDS	3944494	3944617	.	-	2	transcript_id "PMZ_0032270-RA.p1"; gene_id "PMZ_0032270";
scaf_00002	transdecoder	CDS	3945905	3946130	.	-	0	transcript_id "PMZ_0032270-RA.p1"; gene_id "PMZ_0032270";
scaf_00002	transdecoder	CDS	3946957	3946989	.	-	0	transcript_id "PMZ_0032270-RA.p1"; gene_id "PMZ_0032270";
scaf_00002	transdecoder	exon	3960439	3961965	.	+	.	transcript_id "MSTRG.588.1.p1"; gene_id "MSTRG.588";
scaf_00002	transdecoder	exon	3965611	3972364	.	+	.	transcript_id "MSTRG.588.1.p1"; gene_id "MSTRG.588";
scaf_00002	transdecoder	CDS	3961902	3961965	.	+	0	transcript_id "MSTRG.588.1.p1"; gene_id "MSTRG.588";
scaf_00002	transdecoder	CDS	3965611	3966584	.	+	2	transcript_id "MSTRG.588.1.p1"; gene_id "MSTRG.588";
scaf_00002	transdecoder	exon	3961559	3961639	.	+	.	transcript_id "PMZ_0040832-RA.p1"; gene_id "MSTRG.588";
scaf_00002	transdecoder	exon	3961857	3961965	.	+	.	transcript_id "PMZ_0040832-RA.p1"; gene_id "MSTRG.588";
scaf_00002	transdecoder	exon	3965611	3966374	.	+	.	transcript_id "PMZ_0040832-RA.p1"; gene_id "MSTRG.588";
scaf_00002	transdecoder	exon	3969005	3969016	.	+	.	transcript_id "PMZ_0040832-RA.p1"; gene_id "MSTRG.588";
scaf_00002	transdecoder	CDS	3961559	3961639	.	+	0	transcript_id "PMZ_0040832-RA.p1"; gene_id "MSTRG.588";
scaf_00002	transdecoder	CDS	3961857	3961965	.	+	0	transcript_id "PMZ_0040832-RA.p1"; gene_id "MSTRG.588";
scaf_00002	transdecoder	CDS	3965611	3966374	.	+	2	transcript_id "PMZ_0040832-RA.p1"; gene_id "MSTRG.588";
scaf_00002	transdecoder	CDS	3969005	3969016	.	+	0	transcript_id "PMZ_0040832-RA.p1"; gene_id "MSTRG.588";
scaf_00002	transdecoder	exon	3997291	3997427	.	-	.	transcript_id "MSTRG.624.1.p1"; gene_id "MSTRG.624";
scaf_00002	transdecoder	exon	3998239	3998321	.	-	.	transcript_id "MSTRG.624.1.p1"; gene_id "MSTRG.624";
scaf_00002	transdecoder	exon	4000978	4001098	.	-	.	transcript_id "MSTRG.624.1.p1"; gene_id "MSTRG.624";
scaf_00002	transdecoder	exon	4006688	4006818	.	-	.	transcript_id "MSTRG.624.1.p1"; gene_id "MSTRG.624";
scaf_00002	transdecoder	exon	4009897	4010043	.	-	.	transcript_id "MSTRG.624.1.p1"; gene_id "MSTRG.624";
scaf_00002	transdecoder	exon	4011722	4011824	.	-	.	transcript_id "MSTRG.624.1.p1"; gene_id "MSTRG.624";
scaf_00002	transdecoder	exon	4012833	4012892	.	-	.	transcript_id "MSTRG.624.1.p1"; gene_id "MSTRG.624";
scaf_00002	transdecoder	CDS	3997341	3997427	.	-	0	transcript_id "MSTRG.624.1.p1"; gene_id "MSTRG.624";
scaf_00002	transdecoder	CDS	3998239	3998321	.	-	2	transcript_id "MSTRG.624.1.p1"; gene_id "MSTRG.624";
scaf_00002	transdecoder	CDS	4000978	4001098	.	-	0	transcript_id "MSTRG.624.1.p1"; gene_id "MSTRG.624";
scaf_00002	transdecoder	CDS	4006688	4006818	.	-	2	transcript_id "MSTRG.624.1.p1"; gene_id "MSTRG.624";
scaf_00002	transdecoder	CDS	4009897	4010043	.	-	2	transcript_id "MSTRG.624.1.p1"; gene_id "MSTRG.624";
scaf_00002	transdecoder	CDS	4011722	4011824	.	-	0	transcript_id "MSTRG.624.1.p1"; gene_id "MSTRG.624";
scaf_00002	transdecoder	CDS	4012833	4012892	.	-	0	transcript_id "MSTRG.624.1.p1"; gene_id "MSTRG.624";
scaf_00002	transdecoder	exon	4009889	4010043	.	-	.	transcript_id "PMZ_0040833-RA.p1"; gene_id "MSTRG.624";
scaf_00002	transdecoder	exon	4011722	4011824	.	-	.	transcript_id "PMZ_0040833-RA.p1"; gene_id "MSTRG.624";
scaf_00002	transdecoder	exon	4012833	4012892	.	-	.	transcript_id "PMZ_0040833-RA.p1"; gene_id "MSTRG.624";
scaf_00002	transdecoder	CDS	4009889	4010043	.	-	2	transcript_id "PMZ_0040833-RA.p1"; gene_id "MSTRG.624";
scaf_00002	transdecoder	CDS	4011722	4011824	.	-	0	transcript_id "PMZ_0040833-RA.p1"; gene_id "MSTRG.624";
scaf_00002	transdecoder	CDS	4012833	4012892	.	-	0	transcript_id "PMZ_0040833-RA.p1"; gene_id "MSTRG.624";
scaf_00002	transdecoder	exon	4016907	4018728	.	-	.	transcript_id "MSTRG.616.1.p1"; gene_id "MSTRG.616";
scaf_00002	transdecoder	exon	4020523	4020697	.	-	.	transcript_id "MSTRG.616.1.p1"; gene_id "MSTRG.616";
scaf_00002	transdecoder	exon	4022985	4023225	.	-	.	transcript_id "MSTRG.616.1.p1"; gene_id "MSTRG.616";
scaf_00002	transdecoder	CDS	4018159	4018728	.	-	0	transcript_id "MSTRG.616.1.p1"; gene_id "MSTRG.616";
scaf_00002	transdecoder	CDS	4020523	4020697	.	-	1	transcript_id "MSTRG.616.1.p1"; gene_id "MSTRG.616";
scaf_00002	transdecoder	CDS	4022985	4023223	.	-	0	transcript_id "MSTRG.616.1.p1"; gene_id "MSTRG.616";
scaf_00002	transdecoder	exon	4018159	4018696	.	-	.	transcript_id "PMZ_0040834-RA.p1"; gene_id "MSTRG.616";
scaf_00002	transdecoder	exon	4020560	4020750	.	-	.	transcript_id "PMZ_0040834-RA.p1"; gene_id "MSTRG.616";
scaf_00002	transdecoder	CDS	4018159	4018696	.	-	1	transcript_id "PMZ_0040834-RA.p1"; gene_id "MSTRG.616";
scaf_00002	transdecoder	CDS	4020560	4020750	.	-	0	transcript_id "PMZ_0040834-RA.p1"; gene_id "MSTRG.616";
scaf_00002	transdecoder	exon	4018159	4018696	.	-	.	transcript_id "MSTRG.616.2.p1"; gene_id "MSTRG.616";
scaf_00002	transdecoder	exon	4020560	4020697	.	-	.	transcript_id "MSTRG.616.2.p1"; gene_id "MSTRG.616";
scaf_00002	transdecoder	exon	4022985	4023127	.	-	.	transcript_id "MSTRG.616.2.p1"; gene_id "MSTRG.616";
scaf_00002	transdecoder	CDS	4018159	4018696	.	-	1	transcript_id "MSTRG.616.2.p1"; gene_id "MSTRG.616";
scaf_00002	transdecoder	CDS	4020560	4020697	.	-	1	transcript_id "MSTRG.616.2.p1"; gene_id "MSTRG.616";
scaf_00002	transdecoder	CDS	4022985	4023127	.	-	0	transcript_id "MSTRG.616.2.p1"; gene_id "MSTRG.616";
scaf_00002	transdecoder	exon	4035316	4035890	.	+	.	transcript_id "MSTRG.621.1.p1"; gene_id "MSTRG.621";
scaf_00002	transdecoder	exon	4037115	4037230	.	+	.	transcript_id "MSTRG.621.1.p1"; gene_id "MSTRG.621";
scaf_00002	transdecoder	exon	4040170	4040310	.	+	.	transcript_id "MSTRG.621.1.p1"; gene_id "MSTRG.621";
scaf_00002	transdecoder	exon	4044058	4044159	.	+	.	transcript_id "MSTRG.621.1.p1"; gene_id "MSTRG.621";
scaf_00002	transdecoder	exon	4049217	4049300	.	+	.	transcript_id "MSTRG.621.1.p1"; gene_id "MSTRG.621";
scaf_00002	transdecoder	exon	4051353	4051470	.	+	.	transcript_id "MSTRG.621.1.p1"; gene_id "MSTRG.621";
scaf_00002	transdecoder	exon	4053073	4053634	.	+	.	transcript_id "MSTRG.621.1.p1"; gene_id "MSTRG.621";
scaf_00002	transdecoder	CDS	4037121	4037230	.	+	0	transcript_id "MSTRG.621.1.p1"; gene_id "MSTRG.621";
scaf_00002	transdecoder	CDS	4040170	4040310	.	+	1	transcript_id "MSTRG.621.1.p1"; gene_id "MSTRG.621";
scaf_00002	transdecoder	CDS	4044058	4044159	.	+	1	transcript_id "MSTRG.621.1.p1"; gene_id "MSTRG.621";
scaf_00002	transdecoder	CDS	4049217	4049300	.	+	1	transcript_id "MSTRG.621.1.p1"; gene_id "MSTRG.621";
scaf_00002	transdecoder	CDS	4051353	4051470	.	+	1	transcript_id "MSTRG.621.1.p1"; gene_id "MSTRG.621";
scaf_00002	transdecoder	CDS	4053073	4053087	.	+	0	transcript_id "MSTRG.621.1.p1"; gene_id "MSTRG.621";
scaf_00002	transdecoder	exon	4035470	4035890	.	+	.	transcript_id "MSTRG.621.2.p1"; gene_id "MSTRG.621";
scaf_00002	transdecoder	exon	4037115	4037230	.	+	.	transcript_id "MSTRG.621.2.p1"; gene_id "MSTRG.621";
scaf_00002	transdecoder	exon	4040170	4040310	.	+	.	transcript_id "MSTRG.621.2.p1"; gene_id "MSTRG.621";
scaf_00002	transdecoder	exon	4044058	4044159	.	+	.	transcript_id "MSTRG.621.2.p1"; gene_id "MSTRG.621";
scaf_00002	transdecoder	exon	4049217	4049300	.	+	.	transcript_id "MSTRG.621.2.p1"; gene_id "MSTRG.621";
scaf_00002	transdecoder	exon	4050635	4050761	.	+	.	transcript_id "MSTRG.621.2.p1"; gene_id "MSTRG.621";
scaf_00002	transdecoder	CDS	4037121	4037230	.	+	0	transcript_id "MSTRG.621.2.p1"; gene_id "MSTRG.621";
scaf_00002	transdecoder	CDS	4040170	4040310	.	+	1	transcript_id "MSTRG.621.2.p1"; gene_id "MSTRG.621";
scaf_00002	transdecoder	CDS	4044058	4044159	.	+	1	transcript_id "MSTRG.621.2.p1"; gene_id "MSTRG.621";
scaf_00002	transdecoder	CDS	4049217	4049300	.	+	1	transcript_id "MSTRG.621.2.p1"; gene_id "MSTRG.621";
scaf_00002	transdecoder	CDS	4050635	4050761	.	+	1	transcript_id "MSTRG.621.2.p1"; gene_id "MSTRG.621";
scaf_00002	transdecoder	exon	4040156	4040310	.	+	.	transcript_id "PMZ_0004147-RA.p1"; gene_id "MSTRG.621";
scaf_00002	transdecoder	exon	4044058	4044159	.	+	.	transcript_id "PMZ_0004147-RA.p1"; gene_id "MSTRG.621";
scaf_00002	transdecoder	exon	4049217	4049300	.	+	.	transcript_id "PMZ_0004147-RA.p1"; gene_id "MSTRG.621";
scaf_00002	transdecoder	exon	4050635	4050761	.	+	.	transcript_id "PMZ_0004147-RA.p1"; gene_id "MSTRG.621";
scaf_00002	transdecoder	CDS	4040156	4040310	.	+	0	transcript_id "PMZ_0004147-RA.p1"; gene_id "MSTRG.621";
scaf_00002	transdecoder	CDS	4044058	4044159	.	+	1	transcript_id "PMZ_0004147-RA.p1"; gene_id "MSTRG.621";
scaf_00002	transdecoder	CDS	4049217	4049300	.	+	1	transcript_id "PMZ_0004147-RA.p1"; gene_id "MSTRG.621";
scaf_00002	transdecoder	CDS	4050635	4050761	.	+	1	transcript_id "PMZ_0004147-RA.p1"; gene_id "MSTRG.621";
scaf_00002	transdecoder	exon	4415065	4415890	.	+	.	transcript_id "MSTRG.589.1.p1"; gene_id "MSTRG.589";
scaf_00002	transdecoder	exon	4421366	4421491	.	+	.	transcript_id "MSTRG.589.1.p1"; gene_id "MSTRG.589";
scaf_00002	transdecoder	exon	4422827	4423263	.	+	.	transcript_id "MSTRG.589.1.p1"; gene_id "MSTRG.589";
scaf_00002	transdecoder	exon	4424975	4429332	.	+	.	transcript_id "MSTRG.589.1.p1"; gene_id "MSTRG.589";
scaf_00002	transdecoder	exon	4429953	4430126	.	+	.	transcript_id "MSTRG.589.1.p1"; gene_id "MSTRG.589";
scaf_00002	transdecoder	exon	4431026	4431154	.	+	.	transcript_id "MSTRG.589.1.p1"; gene_id "MSTRG.589";
scaf_00002	transdecoder	exon	4432605	4437914	.	+	.	transcript_id "MSTRG.589.1.p1"; gene_id "MSTRG.589";
scaf_00002	transdecoder	CDS	4428204	4429332	.	+	0	transcript_id "MSTRG.589.1.p1"; gene_id "MSTRG.589";
scaf_00002	transdecoder	CDS	4429953	4430126	.	+	2	transcript_id "MSTRG.589.1.p1"; gene_id "MSTRG.589";
scaf_00002	transdecoder	CDS	4431026	4431154	.	+	2	transcript_id "MSTRG.589.1.p1"; gene_id "MSTRG.589";
scaf_00002	transdecoder	CDS	4432605	4433170	.	+	2	transcript_id "MSTRG.589.1.p1"; gene_id "MSTRG.589";
scaf_00002	transdecoder	exon	4415137	4415890	.	+	.	transcript_id "MSTRG.589.3.p2"; gene_id "MSTRG.589";
scaf_00002	transdecoder	exon	4421366	4421491	.	+	.	transcript_id "MSTRG.589.3.p2"; gene_id "MSTRG.589";
scaf_00002	transdecoder	exon	4422827	4423263	.	+	.	transcript_id "MSTRG.589.3.p2"; gene_id "MSTRG.589";
scaf_00002	transdecoder	exon	4424975	4426586	.	+	.	transcript_id "MSTRG.589.3.p2"; gene_id "MSTRG.589";
scaf_00002	transdecoder	exon	4426981	4429332	.	+	.	transcript_id "MSTRG.589.3.p2"; gene_id "MSTRG.589";
scaf_00002	transdecoder	exon	4429953	4430126	.	+	.	transcript_id "MSTRG.589.3.p2"; gene_id "MSTRG.589";
scaf_00002	transdecoder	exon	4431026	4431715	.	+	.	transcript_id "MSTRG.589.3.p2"; gene_id "MSTRG.589";
scaf_00002	transdecoder	CDS	4428204	4429332	.	+	0	transcript_id "MSTRG.589.3.p2"; gene_id "MSTRG.589";
scaf_00002	transdecoder	CDS	4429953	4430126	.	+	2	transcript_id "MSTRG.589.3.p2"; gene_id "MSTRG.589";
scaf_00002	transdecoder	CDS	4431026	4431324	.	+	2	transcript_id "MSTRG.589.3.p2"; gene_id "MSTRG.589";
scaf_00002	transdecoder	exon	4415137	4415890	.	+	.	transcript_id "MSTRG.589.2.p1"; gene_id "MSTRG.589";
scaf_00002	transdecoder	exon	4421366	4421491	.	+	.	transcript_id "MSTRG.589.2.p1"; gene_id "MSTRG.589";
scaf_00002	transdecoder	exon	4422827	4423263	.	+	.	transcript_id "MSTRG.589.2.p1"; gene_id "MSTRG.589";
scaf_00002	transdecoder	exon	4424975	4426252	.	+	.	transcript_id "MSTRG.589.2.p1"; gene_id "MSTRG.589";
scaf_00002	transdecoder	exon	4426303	4429332	.	+	.	transcript_id "MSTRG.589.2.p1"; gene_id "MSTRG.589";
scaf_00002	transdecoder	exon	4429953	4430126	.	+	.	transcript_id "MSTRG.589.2.p1"; gene_id "MSTRG.589";
scaf_00002	transdecoder	exon	4431026	4431154	.	+	.	transcript_id "MSTRG.589.2.p1"; gene_id "MSTRG.589";
scaf_00002	transdecoder	exon	4432605	4437130	.	+	.	transcript_id "MSTRG.589.2.p1"; gene_id "MSTRG.589";
scaf_00002	transdecoder	CDS	4428204	4429332	.	+	0	transcript_id "MSTRG.589.2.p1"; gene_id "MSTRG.589";
scaf_00002	transdecoder	CDS	4429953	4430126	.	+	2	transcript_id "MSTRG.589.2.p1"; gene_id "MSTRG.589";
scaf_00002	transdecoder	CDS	4431026	4431154	.	+	2	transcript_id "MSTRG.589.2.p1"; gene_id "MSTRG.589";
scaf_00002	transdecoder	CDS	4432605	4433170	.	+	2	transcript_id "MSTRG.589.2.p1"; gene_id "MSTRG.589";
scaf_00002	transdecoder	exon	4415175	4415890	.	+	.	transcript_id "MSTRG.589.4.p2"; gene_id "MSTRG.589";
scaf_00002	transdecoder	exon	4421366	4421491	.	+	.	transcript_id "MSTRG.589.4.p2"; gene_id "MSTRG.589";
scaf_00002	transdecoder	exon	4422827	4423263	.	+	.	transcript_id "MSTRG.589.4.p2"; gene_id "MSTRG.589";
scaf_00002	transdecoder	exon	4424975	4426247	.	+	.	transcript_id "MSTRG.589.4.p2"; gene_id "MSTRG.589";
scaf_00002	transdecoder	exon	4426587	4429332	.	+	.	transcript_id "MSTRG.589.4.p2"; gene_id "MSTRG.589";
scaf_00002	transdecoder	exon	4429953	4430126	.	+	.	transcript_id "MSTRG.589.4.p2"; gene_id "MSTRG.589";
scaf_00002	transdecoder	exon	4431026	4431155	.	+	.	transcript_id "MSTRG.589.4.p2"; gene_id "MSTRG.589";
scaf_00002	transdecoder	CDS	4428204	4429332	.	+	0	transcript_id "MSTRG.589.4.p2"; gene_id "MSTRG.589";
scaf_00002	transdecoder	CDS	4429953	4430126	.	+	2	transcript_id "MSTRG.589.4.p2"; gene_id "MSTRG.589";
scaf_00002	transdecoder	CDS	4431026	4431153	.	+	2	transcript_id "MSTRG.589.4.p2"; gene_id "MSTRG.589";
scaf_00002	transdecoder	exon	4415742	4415860	.	+	.	transcript_id "PMZ_0040835-RA.p1"; gene_id "MSTRG.589";
scaf_00002	transdecoder	exon	4423115	4423263	.	+	.	transcript_id "PMZ_0040835-RA.p1"; gene_id "MSTRG.589";
scaf_00002	transdecoder	exon	4424975	4425466	.	+	.	transcript_id "PMZ_0040835-RA.p1"; gene_id "MSTRG.589";
scaf_00002	transdecoder	exon	4426489	4426667	.	+	.	transcript_id "PMZ_0040835-RA.p1"; gene_id "MSTRG.589";
scaf_00002	transdecoder	exon	4426981	4427139	.	+	.	transcript_id "PMZ_0040835-RA.p1"; gene_id "MSTRG.589";
scaf_00002	transdecoder	CDS	4415742	4415860	.	+	0	transcript_id "PMZ_0040835-RA.p1"; gene_id "MSTRG.589";
scaf_00002	transdecoder	CDS	4423115	4423263	.	+	1	transcript_id "PMZ_0040835-RA.p1"; gene_id "MSTRG.589";
scaf_00002	transdecoder	CDS	4424975	4425466	.	+	2	transcript_id "PMZ_0040835-RA.p1"; gene_id "MSTRG.589";
scaf_00002	transdecoder	CDS	4426489	4426667	.	+	2	transcript_id "PMZ_0040835-RA.p1"; gene_id "MSTRG.589";
scaf_00002	transdecoder	CDS	4426981	4427139	.	+	0	transcript_id "PMZ_0040835-RA.p1"; gene_id "MSTRG.589";
scaf_00002	transdecoder	exon	4423156	4423263	.	+	.	transcript_id "MSTRG.589.6.p1"; gene_id "MSTRG.589";
scaf_00002	transdecoder	exon	4424975	4427156	.	+	.	transcript_id "MSTRG.589.6.p1"; gene_id "MSTRG.589";
scaf_00002	transdecoder	exon	4427170	4427540	.	+	.	transcript_id "MSTRG.589.6.p1"; gene_id "MSTRG.589";
scaf_00002	transdecoder	CDS	4423158	4423263	.	+	0	transcript_id "MSTRG.589.6.p1"; gene_id "MSTRG.589";
scaf_00002	transdecoder	CDS	4424975	4426152	.	+	2	transcript_id "MSTRG.589.6.p1"; gene_id "MSTRG.589";
scaf_00002	transdecoder	exon	4427614	4427871	.	+	.	transcript_id "PMZ_0011959-RA.p1"; gene_id "MSTRG.589";
scaf_00002	transdecoder	exon	4427982	4428455	.	+	.	transcript_id "PMZ_0011959-RA.p1"; gene_id "MSTRG.589";
scaf_00002	transdecoder	exon	4428867	4429332	.	+	.	transcript_id "PMZ_0011959-RA.p1"; gene_id "MSTRG.589";
scaf_00002	transdecoder	exon	4429953	4430126	.	+	.	transcript_id "PMZ_0011959-RA.p1"; gene_id "MSTRG.589";
scaf_00002	transdecoder	exon	4431026	4431183	.	+	.	transcript_id "PMZ_0011959-RA.p1"; gene_id "MSTRG.589";
scaf_00002	transdecoder	exon	4432665	4432940	.	+	.	transcript_id "PMZ_0011959-RA.p1"; gene_id "MSTRG.589";
scaf_00002	transdecoder	CDS	4427614	4427871	.	+	0	transcript_id "PMZ_0011959-RA.p1"; gene_id "MSTRG.589";
scaf_00002	transdecoder	CDS	4427982	4428455	.	+	0	transcript_id "PMZ_0011959-RA.p1"; gene_id "MSTRG.589";
scaf_00002	transdecoder	CDS	4428867	4429332	.	+	0	transcript_id "PMZ_0011959-RA.p1"; gene_id "MSTRG.589";
scaf_00002	transdecoder	CDS	4429953	4430126	.	+	2	transcript_id "PMZ_0011959-RA.p1"; gene_id "MSTRG.589";
scaf_00002	transdecoder	CDS	4431026	4431183	.	+	2	transcript_id "PMZ_0011959-RA.p1"; gene_id "MSTRG.589";
scaf_00002	transdecoder	CDS	4432665	4432940	.	+	0	transcript_id "PMZ_0011959-RA.p1"; gene_id "MSTRG.589";
scaf_00002	transdecoder	exon	4436464	4437543	.	-	.	transcript_id "MSTRG.590.2.p2"; gene_id "MSTRG.590";
scaf_00002	transdecoder	exon	4438016	4438142	.	-	.	transcript_id "MSTRG.590.2.p2"; gene_id "MSTRG.590";
scaf_00002	transdecoder	exon	4438821	4438951	.	-	.	transcript_id "MSTRG.590.2.p2"; gene_id "MSTRG.590";
scaf_00002	transdecoder	exon	4441094	4441184	.	-	.	transcript_id "MSTRG.590.2.p2"; gene_id "MSTRG.590";
scaf_00002	transdecoder	exon	4441862	4441974	.	-	.	transcript_id "MSTRG.590.2.p2"; gene_id "MSTRG.590";
scaf_00002	transdecoder	exon	4444982	4445072	.	-	.	transcript_id "MSTRG.590.2.p2"; gene_id "MSTRG.590";
scaf_00002	transdecoder	exon	4446149	4446424	.	-	.	transcript_id "MSTRG.590.2.p2"; gene_id "MSTRG.590";
scaf_00002	transdecoder	exon	4446836	4446931	.	-	.	transcript_id "MSTRG.590.2.p2"; gene_id "MSTRG.590";
scaf_00002	transdecoder	exon	4448232	4448369	.	-	.	transcript_id "MSTRG.590.2.p2"; gene_id "MSTRG.590";
scaf_00002	transdecoder	exon	4449010	4449104	.	-	.	transcript_id "MSTRG.590.2.p2"; gene_id "MSTRG.590";
scaf_00002	transdecoder	exon	4449943	4450073	.	-	.	transcript_id "MSTRG.590.2.p2"; gene_id "MSTRG.590";
scaf_00002	transdecoder	exon	4451369	4451484	.	-	.	transcript_id "MSTRG.590.2.p2"; gene_id "MSTRG.590";
scaf_00002	transdecoder	exon	4453445	4453659	.	-	.	transcript_id "MSTRG.590.2.p2"; gene_id "MSTRG.590";
scaf_00002	transdecoder	exon	4460712	4461214	.	-	.	transcript_id "MSTRG.590.2.p2"; gene_id "MSTRG.590";
scaf_00002	transdecoder	CDS	4438062	4438142	.	-	0	transcript_id "MSTRG.590.2.p2"; gene_id "MSTRG.590";
scaf_00002	transdecoder	CDS	4438821	4438951	.	-	2	transcript_id "MSTRG.590.2.p2"; gene_id "MSTRG.590";
scaf_00002	transdecoder	CDS	4441094	4441184	.	-	0	transcript_id "MSTRG.590.2.p2"; gene_id "MSTRG.590";
scaf_00002	transdecoder	CDS	4441862	4441974	.	-	2	transcript_id "MSTRG.590.2.p2"; gene_id "MSTRG.590";
scaf_00002	transdecoder	CDS	4444982	4445072	.	-	0	transcript_id "MSTRG.590.2.p2"; gene_id "MSTRG.590";
scaf_00002	transdecoder	CDS	4446149	4446424	.	-	0	transcript_id "MSTRG.590.2.p2"; gene_id "MSTRG.590";
scaf_00002	transdecoder	CDS	4446836	4446931	.	-	0	transcript_id "MSTRG.590.2.p2"; gene_id "MSTRG.590";
scaf_00002	transdecoder	CDS	4448232	4448369	.	-	0	transcript_id "MSTRG.590.2.p2"; gene_id "MSTRG.590";
scaf_00002	transdecoder	CDS	4449010	4449104	.	-	2	transcript_id "MSTRG.590.2.p2"; gene_id "MSTRG.590";
scaf_00002	transdecoder	CDS	4449943	4450073	.	-	1	transcript_id "MSTRG.590.2.p2"; gene_id "MSTRG.590";
scaf_00002	transdecoder	CDS	4451369	4451484	.	-	0	transcript_id "MSTRG.590.2.p2"; gene_id "MSTRG.590";
scaf_00002	transdecoder	CDS	4453445	4453659	.	-	2	transcript_id "MSTRG.590.2.p2"; gene_id "MSTRG.590";
scaf_00002	transdecoder	CDS	4460712	4460904	.	-	0	transcript_id "MSTRG.590.2.p2"; gene_id "MSTRG.590";
scaf_00002	transdecoder	exon	4436464	4437543	.	-	.	transcript_id "MSTRG.590.1.p2"; gene_id "MSTRG.590";
scaf_00002	transdecoder	exon	4438016	4438142	.	-	.	transcript_id "MSTRG.590.1.p2"; gene_id "MSTRG.590";
scaf_00002	transdecoder	exon	4438821	4438951	.	-	.	transcript_id "MSTRG.590.1.p2"; gene_id "MSTRG.590";
scaf_00002	transdecoder	exon	4441094	4441184	.	-	.	transcript_id "MSTRG.590.1.p2"; gene_id "MSTRG.590";
scaf_00002	transdecoder	exon	4441862	4441974	.	-	.	transcript_id "MSTRG.590.1.p2"; gene_id "MSTRG.590";
scaf_00002	transdecoder	exon	4444021	4444173	.	-	.	transcript_id "MSTRG.590.1.p2"; gene_id "MSTRG.590";
scaf_00002	transdecoder	exon	4444982	4445072	.	-	.	transcript_id "MSTRG.590.1.p2"; gene_id "MSTRG.590";
scaf_00002	transdecoder	exon	4446149	4446424	.	-	.	transcript_id "MSTRG.590.1.p2"; gene_id "MSTRG.590";
scaf_00002	transdecoder	exon	4446836	4446931	.	-	.	transcript_id "MSTRG.590.1.p2"; gene_id "MSTRG.590";
scaf_00002	transdecoder	exon	4448232	4448369	.	-	.	transcript_id "MSTRG.590.1.p2"; gene_id "MSTRG.590";
scaf_00002	transdecoder	exon	4449010	4449104	.	-	.	transcript_id "MSTRG.590.1.p2"; gene_id "MSTRG.590";
scaf_00002	transdecoder	exon	4449934	4450073	.	-	.	transcript_id "MSTRG.590.1.p2"; gene_id "MSTRG.590";
scaf_00002	transdecoder	exon	4451369	4451484	.	-	.	transcript_id "MSTRG.590.1.p2"; gene_id "MSTRG.590";
scaf_00002	transdecoder	exon	4453445	4453659	.	-	.	transcript_id "MSTRG.590.1.p2"; gene_id "MSTRG.590";
scaf_00002	transdecoder	exon	4460712	4461218	.	-	.	transcript_id "MSTRG.590.1.p2"; gene_id "MSTRG.590";
scaf_00002	transdecoder	CDS	4438062	4438142	.	-	0	transcript_id "MSTRG.590.1.p2"; gene_id "MSTRG.590";
scaf_00002	transdecoder	CDS	4438821	4438951	.	-	2	transcript_id "MSTRG.590.1.p2"; gene_id "MSTRG.590";
scaf_00002	transdecoder	CDS	4441094	4441184	.	-	0	transcript_id "MSTRG.590.1.p2"; gene_id "MSTRG.590";
scaf_00002	transdecoder	CDS	4441862	4441974	.	-	2	transcript_id "MSTRG.590.1.p2"; gene_id "MSTRG.590";
scaf_00002	transdecoder	CDS	4444021	4444173	.	-	2	transcript_id "MSTRG.590.1.p2"; gene_id "MSTRG.590";
scaf_00002	transdecoder	CDS	4444982	4445072	.	-	0	transcript_id "MSTRG.590.1.p2"; gene_id "MSTRG.590";
scaf_00002	transdecoder	CDS	4446149	4446424	.	-	0	transcript_id "MSTRG.590.1.p2"; gene_id "MSTRG.590";
scaf_00002	transdecoder	CDS	4446836	4446931	.	-	0	transcript_id "MSTRG.590.1.p2"; gene_id "MSTRG.590";
scaf_00002	transdecoder	CDS	4448232	4448369	.	-	0	transcript_id "MSTRG.590.1.p2"; gene_id "MSTRG.590";
scaf_00002	transdecoder	CDS	4449010	4449104	.	-	2	transcript_id "MSTRG.590.1.p2"; gene_id "MSTRG.590";
scaf_00002	transdecoder	CDS	4449934	4450073	.	-	1	transcript_id "MSTRG.590.1.p2"; gene_id "MSTRG.590";
scaf_00002	transdecoder	CDS	4451369	4451484	.	-	0	transcript_id "MSTRG.590.1.p2"; gene_id "MSTRG.590";
scaf_00002	transdecoder	CDS	4453445	4453659	.	-	2	transcript_id "MSTRG.590.1.p2"; gene_id "MSTRG.590";
scaf_00002	transdecoder	CDS	4460712	4460904	.	-	0	transcript_id "MSTRG.590.1.p2"; gene_id "MSTRG.590";
scaf_00002	transdecoder	exon	4436471	4438142	.	-	.	transcript_id "PMZ_0011960-RA.p1"; gene_id "MSTRG.590";
scaf_00002	transdecoder	exon	4438821	4438951	.	-	.	transcript_id "PMZ_0011960-RA.p1"; gene_id "MSTRG.590";
scaf_00002	transdecoder	exon	4441094	4441184	.	-	.	transcript_id "PMZ_0011960-RA.p1"; gene_id "MSTRG.590";
scaf_00002	transdecoder	exon	4441862	4441974	.	-	.	transcript_id "PMZ_0011960-RA.p1"; gene_id "MSTRG.590";
scaf_00002	transdecoder	exon	4444021	4444173	.	-	.	transcript_id "PMZ_0011960-RA.p1"; gene_id "MSTRG.590";
scaf_00002	transdecoder	exon	4444982	4445072	.	-	.	transcript_id "PMZ_0011960-RA.p1"; gene_id "MSTRG.590";
scaf_00002	transdecoder	exon	4446149	4446424	.	-	.	transcript_id "PMZ_0011960-RA.p1"; gene_id "MSTRG.590";
scaf_00002	transdecoder	exon	4446836	4446931	.	-	.	transcript_id "PMZ_0011960-RA.p1"; gene_id "MSTRG.590";
scaf_00002	transdecoder	exon	4448232	4448369	.	-	.	transcript_id "PMZ_0011960-RA.p1"; gene_id "MSTRG.590";
scaf_00002	transdecoder	exon	4449881	4450073	.	-	.	transcript_id "PMZ_0011960-RA.p1"; gene_id "MSTRG.590";
scaf_00002	transdecoder	exon	4453455	4453638	.	-	.	transcript_id "PMZ_0011960-RA.p1"; gene_id "MSTRG.590";
scaf_00002	transdecoder	exon	4460712	4461241	.	-	.	transcript_id "PMZ_0011960-RA.p1"; gene_id "MSTRG.590";
scaf_00002	transdecoder	CDS	4438062	4438142	.	-	0	transcript_id "PMZ_0011960-RA.p1"; gene_id "MSTRG.590";
scaf_00002	transdecoder	CDS	4438821	4438951	.	-	2	transcript_id "PMZ_0011960-RA.p1"; gene_id "MSTRG.590";
scaf_00002	transdecoder	CDS	4441094	4441184	.	-	0	transcript_id "PMZ_0011960-RA.p1"; gene_id "MSTRG.590";
scaf_00002	transdecoder	CDS	4441862	4441974	.	-	2	transcript_id "PMZ_0011960-RA.p1"; gene_id "MSTRG.590";
scaf_00002	transdecoder	CDS	4444021	4444173	.	-	2	transcript_id "PMZ_0011960-RA.p1"; gene_id "MSTRG.590";
scaf_00002	transdecoder	CDS	4444982	4445072	.	-	0	transcript_id "PMZ_0011960-RA.p1"; gene_id "MSTRG.590";
scaf_00002	transdecoder	CDS	4446149	4446424	.	-	0	transcript_id "PMZ_0011960-RA.p1"; gene_id "MSTRG.590";
scaf_00002	transdecoder	CDS	4446836	4446931	.	-	0	transcript_id "PMZ_0011960-RA.p1"; gene_id "MSTRG.590";
scaf_00002	transdecoder	CDS	4448232	4448369	.	-	0	transcript_id "PMZ_0011960-RA.p1"; gene_id "MSTRG.590";
scaf_00002	transdecoder	CDS	4449881	4450073	.	-	1	transcript_id "PMZ_0011960-RA.p1"; gene_id "MSTRG.590";
scaf_00002	transdecoder	CDS	4453455	4453638	.	-	2	transcript_id "PMZ_0011960-RA.p1"; gene_id "MSTRG.590";
scaf_00002	transdecoder	CDS	4460712	4460904	.	-	0	transcript_id "PMZ_0011960-RA.p1"; gene_id "MSTRG.590";
scaf_00002	transdecoder	exon	4467709	4467839	.	+	.	transcript_id "MSTRG.586.1.p2"; gene_id "MSTRG.586";
scaf_00002	transdecoder	exon	4468327	4468415	.	+	.	transcript_id "MSTRG.586.1.p2"; gene_id "MSTRG.586";
scaf_00002	transdecoder	exon	4469834	4470728	.	+	.	transcript_id "MSTRG.586.1.p2"; gene_id "MSTRG.586";
scaf_00002	transdecoder	CDS	4468338	4468415	.	+	0	transcript_id "MSTRG.586.1.p2"; gene_id "MSTRG.586";
scaf_00002	transdecoder	CDS	4469834	4470130	.	+	0	transcript_id "MSTRG.586.1.p2"; gene_id "MSTRG.586";
scaf_00002	transdecoder	exon	4474391	4474843	.	+	.	transcript_id "PMZ_0027341-RA.p1"; gene_id "MSTRG.593";
scaf_00002	transdecoder	exon	4475289	4475471	.	+	.	transcript_id "PMZ_0027341-RA.p1"; gene_id "MSTRG.593";
scaf_00002	transdecoder	exon	4475991	4476269	.	+	.	transcript_id "PMZ_0027341-RA.p1"; gene_id "MSTRG.593";
scaf_00002	transdecoder	CDS	4474391	4474843	.	+	0	transcript_id "PMZ_0027341-RA.p1"; gene_id "MSTRG.593";
scaf_00002	transdecoder	CDS	4475289	4475471	.	+	0	transcript_id "PMZ_0027341-RA.p1"; gene_id "MSTRG.593";
scaf_00002	transdecoder	CDS	4475991	4476269	.	+	0	transcript_id "PMZ_0027341-RA.p1"; gene_id "MSTRG.593";
scaf_00002	transdecoder	exon	4474391	4474843	.	+	.	transcript_id "MSTRG.593.1.p1"; gene_id "MSTRG.593";
scaf_00002	transdecoder	exon	4475289	4475471	.	+	.	transcript_id "MSTRG.593.1.p1"; gene_id "MSTRG.593";
scaf_00002	transdecoder	exon	4475991	4476204	.	+	.	transcript_id "MSTRG.593.1.p1"; gene_id "MSTRG.593";
scaf_00002	transdecoder	exon	4476784	4479347	.	+	.	transcript_id "MSTRG.593.1.p1"; gene_id "MSTRG.593";
scaf_00002	transdecoder	CDS	4474391	4474843	.	+	0	transcript_id "MSTRG.593.1.p1"; gene_id "MSTRG.593";
scaf_00002	transdecoder	CDS	4475289	4475471	.	+	0	transcript_id "MSTRG.593.1.p1"; gene_id "MSTRG.593";
scaf_00002	transdecoder	CDS	4475991	4476204	.	+	0	transcript_id "MSTRG.593.1.p1"; gene_id "MSTRG.593";
scaf_00002	transdecoder	CDS	4476784	4477073	.	+	2	transcript_id "MSTRG.593.1.p1"; gene_id "MSTRG.593";
scaf_00002	transdecoder	exon	4502216	4502391	.	+	.	transcript_id "MSTRG.614.1.p1"; gene_id "MSTRG.614";
scaf_00002	transdecoder	exon	4504743	4504793	.	+	.	transcript_id "MSTRG.614.1.p1"; gene_id "MSTRG.614";
scaf_00002	transdecoder	exon	4505356	4505471	.	+	.	transcript_id "MSTRG.614.1.p1"; gene_id "MSTRG.614";
scaf_00002	transdecoder	exon	4506572	4506714	.	+	.	transcript_id "MSTRG.614.1.p1"; gene_id "MSTRG.614";
scaf_00002	transdecoder	exon	4510104	4510257	.	+	.	transcript_id "MSTRG.614.1.p1"; gene_id "MSTRG.614";
scaf_00002	transdecoder	exon	4511519	4511674	.	+	.	transcript_id "MSTRG.614.1.p1"; gene_id "MSTRG.614";
scaf_00002	transdecoder	exon	4512421	4512545	.	+	.	transcript_id "MSTRG.614.1.p1"; gene_id "MSTRG.614";
scaf_00002	transdecoder	exon	4512898	4512983	.	+	.	transcript_id "MSTRG.614.1.p1"; gene_id "MSTRG.614";
scaf_00002	transdecoder	exon	4513616	4513838	.	+	.	transcript_id "MSTRG.614.1.p1"; gene_id "MSTRG.614";
scaf_00002	transdecoder	exon	4514681	4514908	.	+	.	transcript_id "MSTRG.614.1.p1"; gene_id "MSTRG.614";
scaf_00002	transdecoder	exon	4515266	4515383	.	+	.	transcript_id "MSTRG.614.1.p1"; gene_id "MSTRG.614";
scaf_00002	transdecoder	exon	4516257	4516403	.	+	.	transcript_id "MSTRG.614.1.p1"; gene_id "MSTRG.614";
scaf_00002	transdecoder	exon	4516991	4517202	.	+	.	transcript_id "MSTRG.614.1.p1"; gene_id "MSTRG.614";
scaf_00002	transdecoder	exon	4517378	4517621	.	+	.	transcript_id "MSTRG.614.1.p1"; gene_id "MSTRG.614";
scaf_00002	transdecoder	exon	4518325	4518498	.	+	.	transcript_id "MSTRG.614.1.p1"; gene_id "MSTRG.614";
scaf_00002	transdecoder	exon	4519318	4519518	.	+	.	transcript_id "MSTRG.614.1.p1"; gene_id "MSTRG.614";
scaf_00002	transdecoder	exon	4522372	4522539	.	+	.	transcript_id "MSTRG.614.1.p1"; gene_id "MSTRG.614";
scaf_00002	transdecoder	exon	4523088	4523299	.	+	.	transcript_id "MSTRG.614.1.p1"; gene_id "MSTRG.614";
scaf_00002	transdecoder	exon	4523561	4523743	.	+	.	transcript_id "MSTRG.614.1.p1"; gene_id "MSTRG.614";
scaf_00002	transdecoder	exon	4524388	4524497	.	+	.	transcript_id "MSTRG.614.1.p1"; gene_id "MSTRG.614";
scaf_00002	transdecoder	exon	4524639	4524858	.	+	.	transcript_id "MSTRG.614.1.p1"; gene_id "MSTRG.614";
scaf_00002	transdecoder	exon	4525240	4525424	.	+	.	transcript_id "MSTRG.614.1.p1"; gene_id "MSTRG.614";
scaf_00002	transdecoder	exon	4526691	4526902	.	+	.	transcript_id "MSTRG.614.1.p1"; gene_id "MSTRG.614";
scaf_00002	transdecoder	exon	4527472	4527632	.	+	.	transcript_id "MSTRG.614.1.p1"; gene_id "MSTRG.614";
scaf_00002	transdecoder	exon	4528279	4528480	.	+	.	transcript_id "MSTRG.614.1.p1"; gene_id "MSTRG.614";
scaf_00002	transdecoder	exon	4529237	4529462	.	+	.	transcript_id "MSTRG.614.1.p1"; gene_id "MSTRG.614";
scaf_00002	transdecoder	exon	4530717	4538711	.	+	.	transcript_id "MSTRG.614.1.p1"; gene_id "MSTRG.614";
scaf_00002	transdecoder	exon	4539451	4539571	.	+	.	transcript_id "MSTRG.614.1.p1"; gene_id "MSTRG.614";
scaf_00002	transdecoder	exon	4540744	4540927	.	+	.	transcript_id "MSTRG.614.1.p1"; gene_id "MSTRG.614";
scaf_00002	transdecoder	exon	4541321	4541490	.	+	.	transcript_id "MSTRG.614.1.p1"; gene_id "MSTRG.614";
scaf_00002	transdecoder	exon	4543556	4545217	.	+	.	transcript_id "MSTRG.614.1.p1"; gene_id "MSTRG.614";
scaf_00002	transdecoder	exon	4546050	4546137	.	+	.	transcript_id "MSTRG.614.1.p1"; gene_id "MSTRG.614";
scaf_00002	transdecoder	exon	4546728	4546943	.	+	.	transcript_id "MSTRG.614.1.p1"; gene_id "MSTRG.614";
scaf_00002	transdecoder	exon	4547603	4547820	.	+	.	transcript_id "MSTRG.614.1.p1"; gene_id "MSTRG.614";
scaf_00002	transdecoder	exon	4548419	4548543	.	+	.	transcript_id "MSTRG.614.1.p1"; gene_id "MSTRG.614";
scaf_00002	transdecoder	exon	4549404	4549585	.	+	.	transcript_id "MSTRG.614.1.p1"; gene_id "MSTRG.614";
scaf_00002	transdecoder	exon	4549945	4550105	.	+	.	transcript_id "MSTRG.614.1.p1"; gene_id "MSTRG.614";
scaf_00002	transdecoder	exon	4550664	4550900	.	+	.	transcript_id "MSTRG.614.1.p1"; gene_id "MSTRG.614";
scaf_00002	transdecoder	exon	4551810	4552059	.	+	.	transcript_id "MSTRG.614.1.p1"; gene_id "MSTRG.614";
scaf_00002	transdecoder	exon	4552655	4554126	.	+	.	transcript_id "MSTRG.614.1.p1"; gene_id "MSTRG.614";
scaf_00002	transdecoder	CDS	4502331	4502391	.	+	0	transcript_id "MSTRG.614.1.p1"; gene_id "MSTRG.614";
scaf_00002	transdecoder	CDS	4504743	4504793	.	+	2	transcript_id "MSTRG.614.1.p1"; gene_id "MSTRG.614";
scaf_00002	transdecoder	CDS	4505356	4505471	.	+	2	transcript_id "MSTRG.614.1.p1"; gene_id "MSTRG.614";
scaf_00002	transdecoder	CDS	4506572	4506714	.	+	0	transcript_id "MSTRG.614.1.p1"; gene_id "MSTRG.614";
scaf_00002	transdecoder	CDS	4510104	4510257	.	+	1	transcript_id "MSTRG.614.1.p1"; gene_id "MSTRG.614";
scaf_00002	transdecoder	CDS	4511519	4511674	.	+	0	transcript_id "MSTRG.614.1.p1"; gene_id "MSTRG.614";
scaf_00002	transdecoder	CDS	4512421	4512545	.	+	0	transcript_id "MSTRG.614.1.p1"; gene_id "MSTRG.614";
scaf_00002	transdecoder	CDS	4512898	4512983	.	+	1	transcript_id "MSTRG.614.1.p1"; gene_id "MSTRG.614";
scaf_00002	transdecoder	CDS	4513616	4513838	.	+	2	transcript_id "MSTRG.614.1.p1"; gene_id "MSTRG.614";
scaf_00002	transdecoder	CDS	4514681	4514908	.	+	1	transcript_id "MSTRG.614.1.p1"; gene_id "MSTRG.614";
scaf_00002	transdecoder	CDS	4515266	4515383	.	+	1	transcript_id "MSTRG.614.1.p1"; gene_id "MSTRG.614";
scaf_00002	transdecoder	CDS	4516257	4516403	.	+	0	transcript_id "MSTRG.614.1.p1"; gene_id "MSTRG.614";
scaf_00002	transdecoder	CDS	4516991	4517202	.	+	0	transcript_id "MSTRG.614.1.p1"; gene_id "MSTRG.614";
scaf_00002	transdecoder	CDS	4517378	4517621	.	+	1	transcript_id "MSTRG.614.1.p1"; gene_id "MSTRG.614";
scaf_00002	transdecoder	CDS	4518325	4518498	.	+	0	transcript_id "MSTRG.614.1.p1"; gene_id "MSTRG.614";
scaf_00002	transdecoder	CDS	4519318	4519518	.	+	0	transcript_id "MSTRG.614.1.p1"; gene_id "MSTRG.614";
scaf_00002	transdecoder	CDS	4522372	4522539	.	+	0	transcript_id "MSTRG.614.1.p1"; gene_id "MSTRG.614";
scaf_00002	transdecoder	CDS	4523088	4523299	.	+	0	transcript_id "MSTRG.614.1.p1"; gene_id "MSTRG.614";
scaf_00002	transdecoder	CDS	4523561	4523743	.	+	1	transcript_id "MSTRG.614.1.p1"; gene_id "MSTRG.614";
scaf_00002	transdecoder	CDS	4524388	4524497	.	+	1	transcript_id "MSTRG.614.1.p1"; gene_id "MSTRG.614";
scaf_00002	transdecoder	CDS	4524639	4524858	.	+	2	transcript_id "MSTRG.614.1.p1"; gene_id "MSTRG.614";
scaf_00002	transdecoder	CDS	4525240	4525424	.	+	1	transcript_id "MSTRG.614.1.p1"; gene_id "MSTRG.614";
scaf_00002	transdecoder	CDS	4526691	4526902	.	+	2	transcript_id "MSTRG.614.1.p1"; gene_id "MSTRG.614";
scaf_00002	transdecoder	CDS	4527472	4527632	.	+	0	transcript_id "MSTRG.614.1.p1"; gene_id "MSTRG.614";
scaf_00002	transdecoder	CDS	4528279	4528480	.	+	1	transcript_id "MSTRG.614.1.p1"; gene_id "MSTRG.614";
scaf_00002	transdecoder	CDS	4529237	4529462	.	+	0	transcript_id "MSTRG.614.1.p1"; gene_id "MSTRG.614";
scaf_00002	transdecoder	CDS	4530717	4531945	.	+	2	transcript_id "MSTRG.614.1.p1"; gene_id "MSTRG.614";
scaf_00002	transdecoder	exon	4502223	4502391	.	+	.	transcript_id "PMZ_0028031-RA.p1"; gene_id "MSTRG.614";
scaf_00002	transdecoder	exon	4504743	4504793	.	+	.	transcript_id "PMZ_0028031-RA.p1"; gene_id "MSTRG.614";
scaf_00002	transdecoder	exon	4505365	4505471	.	+	.	transcript_id "PMZ_0028031-RA.p1"; gene_id "MSTRG.614";
scaf_00002	transdecoder	exon	4506572	4506714	.	+	.	transcript_id "PMZ_0028031-RA.p1"; gene_id "MSTRG.614";
scaf_00002	transdecoder	exon	4510104	4510185	.	+	.	transcript_id "PMZ_0028031-RA.p1"; gene_id "MSTRG.614";
scaf_00002	transdecoder	exon	4512421	4512492	.	+	.	transcript_id "PMZ_0028031-RA.p1"; gene_id "MSTRG.614";
scaf_00002	transdecoder	exon	4513654	4513787	.	+	.	transcript_id "PMZ_0028031-RA.p1"; gene_id "MSTRG.614";
scaf_00002	transdecoder	exon	4514681	4514908	.	+	.	transcript_id "PMZ_0028031-RA.p1"; gene_id "MSTRG.614";
scaf_00002	transdecoder	exon	4515266	4515320	.	+	.	transcript_id "PMZ_0028031-RA.p1"; gene_id "MSTRG.614";
scaf_00002	transdecoder	exon	4516257	4516403	.	+	.	transcript_id "PMZ_0028031-RA.p1"; gene_id "MSTRG.614";
scaf_00002	transdecoder	exon	4516991	4517202	.	+	.	transcript_id "PMZ_0028031-RA.p1"; gene_id "MSTRG.614";
scaf_00002	transdecoder	exon	4517378	4517621	.	+	.	transcript_id "PMZ_0028031-RA.p1"; gene_id "MSTRG.614";
scaf_00002	transdecoder	exon	4518325	4518498	.	+	.	transcript_id "PMZ_0028031-RA.p1"; gene_id "MSTRG.614";
scaf_00002	transdecoder	exon	4519318	4519440	.	+	.	transcript_id "PMZ_0028031-RA.p1"; gene_id "MSTRG.614";
scaf_00002	transdecoder	exon	4522372	4522446	.	+	.	transcript_id "PMZ_0028031-RA.p1"; gene_id "MSTRG.614";
scaf_00002	transdecoder	exon	4523088	4523299	.	+	.	transcript_id "PMZ_0028031-RA.p1"; gene_id "MSTRG.614";
scaf_00002	transdecoder	exon	4523561	4523743	.	+	.	transcript_id "PMZ_0028031-RA.p1"; gene_id "MSTRG.614";
scaf_00002	transdecoder	exon	4524388	4524497	.	+	.	transcript_id "PMZ_0028031-RA.p1"; gene_id "MSTRG.614";
scaf_00002	transdecoder	exon	4524639	4524858	.	+	.	transcript_id "PMZ_0028031-RA.p1"; gene_id "MSTRG.614";
scaf_00002	transdecoder	exon	4525240	4525357	.	+	.	transcript_id "PMZ_0028031-RA.p1"; gene_id "MSTRG.614";
scaf_00002	transdecoder	exon	4526702	4526902	.	+	.	transcript_id "PMZ_0028031-RA.p1"; gene_id "MSTRG.614";
scaf_00002	transdecoder	exon	4527472	4527632	.	+	.	transcript_id "PMZ_0028031-RA.p1"; gene_id "MSTRG.614";
scaf_00002	transdecoder	exon	4528279	4528456	.	+	.	transcript_id "PMZ_0028031-RA.p1"; gene_id "MSTRG.614";
scaf_00002	transdecoder	exon	4529261	4529462	.	+	.	transcript_id "PMZ_0028031-RA.p1"; gene_id "MSTRG.614";
scaf_00002	transdecoder	exon	4530717	4531615	.	+	.	transcript_id "PMZ_0028031-RA.p1"; gene_id "MSTRG.614";
scaf_00002	transdecoder	exon	4531683	4532414	.	+	.	transcript_id "PMZ_0028031-RA.p1"; gene_id "MSTRG.614";
scaf_00002	transdecoder	exon	4532506	4536051	.	+	.	transcript_id "PMZ_0028031-RA.p1"; gene_id "MSTRG.614";
scaf_00002	transdecoder	exon	4536137	4538711	.	+	.	transcript_id "PMZ_0028031-RA.p1"; gene_id "MSTRG.614";
scaf_00002	transdecoder	exon	4539451	4539532	.	+	.	transcript_id "PMZ_0028031-RA.p1"; gene_id "MSTRG.614";
scaf_00002	transdecoder	exon	4540777	4540927	.	+	.	transcript_id "PMZ_0028031-RA.p1"; gene_id "MSTRG.614";
scaf_00002	transdecoder	exon	4541321	4541490	.	+	.	transcript_id "PMZ_0028031-RA.p1"; gene_id "MSTRG.614";
scaf_00002	transdecoder	exon	4543556	4544989	.	+	.	transcript_id "PMZ_0028031-RA.p1"; gene_id "MSTRG.614";
scaf_00002	transdecoder	exon	4545052	4545217	.	+	.	transcript_id "PMZ_0028031-RA.p1"; gene_id "MSTRG.614";
scaf_00002	transdecoder	exon	4546050	4546137	.	+	.	transcript_id "PMZ_0028031-RA.p1"; gene_id "MSTRG.614";
scaf_00002	transdecoder	exon	4546728	4546943	.	+	.	transcript_id "PMZ_0028031-RA.p1"; gene_id "MSTRG.614";
scaf_00002	transdecoder	exon	4547603	4547820	.	+	.	transcript_id "PMZ_0028031-RA.p1"; gene_id "MSTRG.614";
scaf_00002	transdecoder	exon	4548419	4548543	.	+	.	transcript_id "PMZ_0028031-RA.p1"; gene_id "MSTRG.614";
scaf_00002	transdecoder	exon	4549404	4549585	.	+	.	transcript_id "PMZ_0028031-RA.p1"; gene_id "MSTRG.614";
scaf_00002	transdecoder	exon	4549945	4550051	.	+	.	transcript_id "PMZ_0028031-RA.p1"; gene_id "MSTRG.614";
scaf_00002	transdecoder	exon	4550664	4550900	.	+	.	transcript_id "PMZ_0028031-RA.p1"; gene_id "MSTRG.614";
scaf_00002	transdecoder	exon	4551810	4552059	.	+	.	transcript_id "PMZ_0028031-RA.p1"; gene_id "MSTRG.614";
scaf_00002	transdecoder	exon	4552655	4553189	.	+	.	transcript_id "PMZ_0028031-RA.p1"; gene_id "MSTRG.614";
scaf_00002	transdecoder	CDS	4502331	4502391	.	+	0	transcript_id "PMZ_0028031-RA.p1"; gene_id "MSTRG.614";
scaf_00002	transdecoder	CDS	4504743	4504793	.	+	2	transcript_id "PMZ_0028031-RA.p1"; gene_id "MSTRG.614";
scaf_00002	transdecoder	CDS	4505365	4505471	.	+	2	transcript_id "PMZ_0028031-RA.p1"; gene_id "MSTRG.614";
scaf_00002	transdecoder	CDS	4506572	4506714	.	+	0	transcript_id "PMZ_0028031-RA.p1"; gene_id "MSTRG.614";
scaf_00002	transdecoder	CDS	4510104	4510185	.	+	1	transcript_id "PMZ_0028031-RA.p1"; gene_id "MSTRG.614";
scaf_00002	transdecoder	CDS	4512421	4512492	.	+	0	transcript_id "PMZ_0028031-RA.p1"; gene_id "MSTRG.614";
scaf_00002	transdecoder	CDS	4513654	4513787	.	+	0	transcript_id "PMZ_0028031-RA.p1"; gene_id "MSTRG.614";
scaf_00002	transdecoder	CDS	4514681	4514908	.	+	1	transcript_id "PMZ_0028031-RA.p1"; gene_id "MSTRG.614";
scaf_00002	transdecoder	CDS	4515266	4515320	.	+	1	transcript_id "PMZ_0028031-RA.p1"; gene_id "MSTRG.614";
scaf_00002	transdecoder	CDS	4516257	4516403	.	+	0	transcript_id "PMZ_0028031-RA.p1"; gene_id "MSTRG.614";
scaf_00002	transdecoder	CDS	4516991	4517202	.	+	0	transcript_id "PMZ_0028031-RA.p1"; gene_id "MSTRG.614";
scaf_00002	transdecoder	CDS	4517378	4517621	.	+	1	transcript_id "PMZ_0028031-RA.p1"; gene_id "MSTRG.614";
scaf_00002	transdecoder	CDS	4518325	4518498	.	+	0	transcript_id "PMZ_0028031-RA.p1"; gene_id "MSTRG.614";
scaf_00002	transdecoder	CDS	4519318	4519440	.	+	0	transcript_id "PMZ_0028031-RA.p1"; gene_id "MSTRG.614";
scaf_00002	transdecoder	CDS	4522372	4522446	.	+	0	transcript_id "PMZ_0028031-RA.p1"; gene_id "MSTRG.614";
scaf_00002	transdecoder	CDS	4523088	4523299	.	+	0	transcript_id "PMZ_0028031-RA.p1"; gene_id "MSTRG.614";
scaf_00002	transdecoder	CDS	4523561	4523743	.	+	1	transcript_id "PMZ_0028031-RA.p1"; gene_id "MSTRG.614";
scaf_00002	transdecoder	CDS	4524388	4524497	.	+	1	transcript_id "PMZ_0028031-RA.p1"; gene_id "MSTRG.614";
scaf_00002	transdecoder	CDS	4524639	4524858	.	+	2	transcript_id "PMZ_0028031-RA.p1"; gene_id "MSTRG.614";
scaf_00002	transdecoder	CDS	4525240	4525357	.	+	1	transcript_id "PMZ_0028031-RA.p1"; gene_id "MSTRG.614";
scaf_00002	transdecoder	CDS	4526702	4526902	.	+	0	transcript_id "PMZ_0028031-RA.p1"; gene_id "MSTRG.614";
scaf_00002	transdecoder	CDS	4527472	4527632	.	+	0	transcript_id "PMZ_0028031-RA.p1"; gene_id "MSTRG.614";
scaf_00002	transdecoder	CDS	4528279	4528456	.	+	1	transcript_id "PMZ_0028031-RA.p1"; gene_id "MSTRG.614";
scaf_00002	transdecoder	CDS	4529261	4529462	.	+	0	transcript_id "PMZ_0028031-RA.p1"; gene_id "MSTRG.614";
scaf_00002	transdecoder	CDS	4530717	4531615	.	+	2	transcript_id "PMZ_0028031-RA.p1"; gene_id "MSTRG.614";
scaf_00002	transdecoder	CDS	4531683	4532414	.	+	0	transcript_id "PMZ_0028031-RA.p1"; gene_id "MSTRG.614";
scaf_00002	transdecoder	CDS	4532506	4536051	.	+	0	transcript_id "PMZ_0028031-RA.p1"; gene_id "MSTRG.614";
scaf_00002	transdecoder	CDS	4536137	4538711	.	+	0	transcript_id "PMZ_0028031-RA.p1"; gene_id "MSTRG.614";
scaf_00002	transdecoder	CDS	4539451	4539532	.	+	2	transcript_id "PMZ_0028031-RA.p1"; gene_id "MSTRG.614";
scaf_00002	transdecoder	CDS	4540777	4540927	.	+	1	transcript_id "PMZ_0028031-RA.p1"; gene_id "MSTRG.614";
scaf_00002	transdecoder	CDS	4541321	4541490	.	+	0	transcript_id "PMZ_0028031-RA.p1"; gene_id "MSTRG.614";
scaf_00002	transdecoder	CDS	4543556	4544989	.	+	1	transcript_id "PMZ_0028031-RA.p1"; gene_id "MSTRG.614";
scaf_00002	transdecoder	CDS	4545052	4545217	.	+	1	transcript_id "PMZ_0028031-RA.p1"; gene_id "MSTRG.614";
scaf_00002	transdecoder	CDS	4546050	4546137	.	+	0	transcript_id "PMZ_0028031-RA.p1"; gene_id "MSTRG.614";
scaf_00002	transdecoder	CDS	4546728	4546943	.	+	2	transcript_id "PMZ_0028031-RA.p1"; gene_id "MSTRG.614";
scaf_00002	transdecoder	CDS	4547603	4547820	.	+	2	transcript_id "PMZ_0028031-RA.p1"; gene_id "MSTRG.614";
scaf_00002	transdecoder	CDS	4548419	4548543	.	+	0	transcript_id "PMZ_0028031-RA.p1"; gene_id "MSTRG.614";
scaf_00002	transdecoder	CDS	4549404	4549585	.	+	1	transcript_id "PMZ_0028031-RA.p1"; gene_id "MSTRG.614";
scaf_00002	transdecoder	CDS	4549945	4550051	.	+	2	transcript_id "PMZ_0028031-RA.p1"; gene_id "MSTRG.614";
scaf_00002	transdecoder	CDS	4550664	4550900	.	+	0	transcript_id "PMZ_0028031-RA.p1"; gene_id "MSTRG.614";
scaf_00002	transdecoder	CDS	4551810	4552059	.	+	0	transcript_id "PMZ_0028031-RA.p1"; gene_id "MSTRG.614";
scaf_00002	transdecoder	CDS	4552655	4552818	.	+	2	transcript_id "PMZ_0028031-RA.p1"; gene_id "MSTRG.614";
scaf_00002	transdecoder	exon	4552501	4552864	.	-	.	transcript_id "MSTRG.615.1.p2"; gene_id "MSTRG.615";
scaf_00002	transdecoder	exon	4552878	4554108	.	-	.	transcript_id "MSTRG.615.1.p2"; gene_id "MSTRG.615";
scaf_00002	transdecoder	CDS	4552579	4552864	.	-	1	transcript_id "MSTRG.615.1.p2"; gene_id "MSTRG.615";
scaf_00002	transdecoder	CDS	4552878	4552918	.	-	0	transcript_id "MSTRG.615.1.p2"; gene_id "MSTRG.615";
scaf_00002	transdecoder	exon	4561188	4561728	.	+	.	transcript_id "MSTRG.608.1.p1"; gene_id "MSTRG.608";
scaf_00002	transdecoder	exon	4563254	4563425	.	+	.	transcript_id "MSTRG.608.1.p1"; gene_id "MSTRG.608";
scaf_00002	transdecoder	exon	4572464	4572561	.	+	.	transcript_id "MSTRG.608.1.p1"; gene_id "MSTRG.608";
scaf_00002	transdecoder	exon	4573146	4573195	.	+	.	transcript_id "MSTRG.608.1.p1"; gene_id "MSTRG.608";
scaf_00002	transdecoder	exon	4573900	4573992	.	+	.	transcript_id "MSTRG.608.1.p1"; gene_id "MSTRG.608";
scaf_00002	transdecoder	exon	4581377	4581470	.	+	.	transcript_id "MSTRG.608.1.p1"; gene_id "MSTRG.608";
scaf_00002	transdecoder	exon	4582183	4582367	.	+	.	transcript_id "MSTRG.608.1.p1"; gene_id "MSTRG.608";
scaf_00002	transdecoder	exon	4584507	4584689	.	+	.	transcript_id "MSTRG.608.1.p1"; gene_id "MSTRG.608";
scaf_00002	transdecoder	exon	4585453	4585596	.	+	.	transcript_id "MSTRG.608.1.p1"; gene_id "MSTRG.608";
scaf_00002	transdecoder	exon	4591357	4595366	.	+	.	transcript_id "MSTRG.608.1.p1"; gene_id "MSTRG.608";
scaf_00002	transdecoder	CDS	4561572	4561728	.	+	0	transcript_id "MSTRG.608.1.p1"; gene_id "MSTRG.608";
scaf_00002	transdecoder	CDS	4563254	4563425	.	+	2	transcript_id "MSTRG.608.1.p1"; gene_id "MSTRG.608";
scaf_00002	transdecoder	CDS	4572464	4572561	.	+	1	transcript_id "MSTRG.608.1.p1"; gene_id "MSTRG.608";
scaf_00002	transdecoder	CDS	4573146	4573195	.	+	2	transcript_id "MSTRG.608.1.p1"; gene_id "MSTRG.608";
scaf_00002	transdecoder	CDS	4573900	4573992	.	+	0	transcript_id "MSTRG.608.1.p1"; gene_id "MSTRG.608";
scaf_00002	transdecoder	CDS	4581377	4581470	.	+	0	transcript_id "MSTRG.608.1.p1"; gene_id "MSTRG.608";
scaf_00002	transdecoder	CDS	4582183	4582367	.	+	2	transcript_id "MSTRG.608.1.p1"; gene_id "MSTRG.608";
scaf_00002	transdecoder	CDS	4584507	4584689	.	+	0	transcript_id "MSTRG.608.1.p1"; gene_id "MSTRG.608";
scaf_00002	transdecoder	CDS	4585453	4585596	.	+	0	transcript_id "MSTRG.608.1.p1"; gene_id "MSTRG.608";
scaf_00002	transdecoder	CDS	4591357	4591446	.	+	0	transcript_id "MSTRG.608.1.p1"; gene_id "MSTRG.608";
scaf_00002	transdecoder	exon	4561369	4561728	.	+	.	transcript_id "MSTRG.608.2.p1"; gene_id "MSTRG.608";
scaf_00002	transdecoder	exon	4563254	4563425	.	+	.	transcript_id "MSTRG.608.2.p1"; gene_id "MSTRG.608";
scaf_00002	transdecoder	exon	4572464	4572561	.	+	.	transcript_id "MSTRG.608.2.p1"; gene_id "MSTRG.608";
scaf_00002	transdecoder	exon	4573146	4573195	.	+	.	transcript_id "MSTRG.608.2.p1"; gene_id "MSTRG.608";
scaf_00002	transdecoder	exon	4573900	4573992	.	+	.	transcript_id "MSTRG.608.2.p1"; gene_id "MSTRG.608";
scaf_00002	transdecoder	exon	4581377	4581470	.	+	.	transcript_id "MSTRG.608.2.p1"; gene_id "MSTRG.608";
scaf_00002	transdecoder	exon	4582183	4582367	.	+	.	transcript_id "MSTRG.608.2.p1"; gene_id "MSTRG.608";
scaf_00002	transdecoder	exon	4584507	4584689	.	+	.	transcript_id "MSTRG.608.2.p1"; gene_id "MSTRG.608";
scaf_00002	transdecoder	exon	4585453	4585596	.	+	.	transcript_id "MSTRG.608.2.p1"; gene_id "MSTRG.608";
scaf_00002	transdecoder	exon	4587202	4587228	.	+	.	transcript_id "MSTRG.608.2.p1"; gene_id "MSTRG.608";
scaf_00002	transdecoder	exon	4591357	4595365	.	+	.	transcript_id "MSTRG.608.2.p1"; gene_id "MSTRG.608";
scaf_00002	transdecoder	CDS	4561371	4561728	.	+	0	transcript_id "MSTRG.608.2.p1"; gene_id "MSTRG.608";
scaf_00002	transdecoder	CDS	4563254	4563425	.	+	2	transcript_id "MSTRG.608.2.p1"; gene_id "MSTRG.608";
scaf_00002	transdecoder	CDS	4572464	4572561	.	+	1	transcript_id "MSTRG.608.2.p1"; gene_id "MSTRG.608";
scaf_00002	transdecoder	CDS	4573146	4573195	.	+	2	transcript_id "MSTRG.608.2.p1"; gene_id "MSTRG.608";
scaf_00002	transdecoder	CDS	4573900	4573992	.	+	0	transcript_id "MSTRG.608.2.p1"; gene_id "MSTRG.608";
scaf_00002	transdecoder	CDS	4581377	4581470	.	+	0	transcript_id "MSTRG.608.2.p1"; gene_id "MSTRG.608";
scaf_00002	transdecoder	CDS	4582183	4582367	.	+	2	transcript_id "MSTRG.608.2.p1"; gene_id "MSTRG.608";
scaf_00002	transdecoder	CDS	4584507	4584689	.	+	0	transcript_id "MSTRG.608.2.p1"; gene_id "MSTRG.608";
scaf_00002	transdecoder	CDS	4585453	4585596	.	+	0	transcript_id "MSTRG.608.2.p1"; gene_id "MSTRG.608";
scaf_00002	transdecoder	CDS	4587202	4587228	.	+	0	transcript_id "MSTRG.608.2.p1"; gene_id "MSTRG.608";
scaf_00002	transdecoder	CDS	4591357	4591446	.	+	0	transcript_id "MSTRG.608.2.p1"; gene_id "MSTRG.608";
scaf_00002	transdecoder	exon	4563248	4563425	.	+	.	transcript_id "PMZ_0029177-RA.p1"; gene_id "MSTRG.608";
scaf_00002	transdecoder	exon	4572464	4572561	.	+	.	transcript_id "PMZ_0029177-RA.p1"; gene_id "MSTRG.608";
scaf_00002	transdecoder	exon	4573146	4573195	.	+	.	transcript_id "PMZ_0029177-RA.p1"; gene_id "MSTRG.608";
scaf_00002	transdecoder	exon	4573900	4573992	.	+	.	transcript_id "PMZ_0029177-RA.p1"; gene_id "MSTRG.608";
scaf_00002	transdecoder	exon	4581377	4581457	.	+	.	transcript_id "PMZ_0029177-RA.p1"; gene_id "MSTRG.608";
scaf_00002	transdecoder	exon	4584507	4584608	.	+	.	transcript_id "PMZ_0029177-RA.p1"; gene_id "MSTRG.608";
scaf_00002	transdecoder	exon	4585453	4585596	.	+	.	transcript_id "PMZ_0029177-RA.p1"; gene_id "MSTRG.608";
scaf_00002	transdecoder	exon	4591357	4591640	.	+	.	transcript_id "PMZ_0029177-RA.p1"; gene_id "MSTRG.608";
scaf_00002	transdecoder	CDS	4563250	4563425	.	+	0	transcript_id "PMZ_0029177-RA.p1"; gene_id "MSTRG.608";
scaf_00002	transdecoder	CDS	4572464	4572561	.	+	1	transcript_id "PMZ_0029177-RA.p1"; gene_id "MSTRG.608";
scaf_00002	transdecoder	CDS	4573146	4573195	.	+	2	transcript_id "PMZ_0029177-RA.p1"; gene_id "MSTRG.608";
scaf_00002	transdecoder	CDS	4573900	4573992	.	+	0	transcript_id "PMZ_0029177-RA.p1"; gene_id "MSTRG.608";
scaf_00002	transdecoder	CDS	4581377	4581457	.	+	0	transcript_id "PMZ_0029177-RA.p1"; gene_id "MSTRG.608";
scaf_00002	transdecoder	CDS	4584507	4584608	.	+	0	transcript_id "PMZ_0029177-RA.p1"; gene_id "MSTRG.608";
scaf_00002	transdecoder	CDS	4585453	4585596	.	+	0	transcript_id "PMZ_0029177-RA.p1"; gene_id "MSTRG.608";
scaf_00002	transdecoder	CDS	4591357	4591446	.	+	0	transcript_id "PMZ_0029177-RA.p1"; gene_id "MSTRG.608";
scaf_00002	transdecoder	exon	4594701	4594755	.	-	.	transcript_id "PMZ_0040836-RA.p1"; gene_id "MSTRG.609";
scaf_00002	transdecoder	exon	4596667	4596740	.	-	.	transcript_id "PMZ_0040836-RA.p1"; gene_id "MSTRG.609";
scaf_00002	transdecoder	exon	4597622	4597734	.	-	.	transcript_id "PMZ_0040836-RA.p1"; gene_id "MSTRG.609";
scaf_00002	transdecoder	exon	4598381	4598456	.	-	.	transcript_id "PMZ_0040836-RA.p1"; gene_id "MSTRG.609";
scaf_00002	transdecoder	exon	4605226	4605294	.	-	.	transcript_id "PMZ_0040836-RA.p1"; gene_id "MSTRG.609";
scaf_00002	transdecoder	exon	4605844	4605923	.	-	.	transcript_id "PMZ_0040836-RA.p1"; gene_id "MSTRG.609";
scaf_00002	transdecoder	exon	4610156	4610254	.	-	.	transcript_id "PMZ_0040836-RA.p1"; gene_id "MSTRG.609";
scaf_00002	transdecoder	exon	4611082	4611088	.	-	.	transcript_id "PMZ_0040836-RA.p1"; gene_id "MSTRG.609";
scaf_00002	transdecoder	CDS	4594701	4594755	.	-	1	transcript_id "PMZ_0040836-RA.p1"; gene_id "MSTRG.609";
scaf_00002	transdecoder	CDS	4596667	4596740	.	-	0	transcript_id "PMZ_0040836-RA.p1"; gene_id "MSTRG.609";
scaf_00002	transdecoder	CDS	4597622	4597734	.	-	2	transcript_id "PMZ_0040836-RA.p1"; gene_id "MSTRG.609";
scaf_00002	transdecoder	CDS	4598381	4598456	.	-	0	transcript_id "PMZ_0040836-RA.p1"; gene_id "MSTRG.609";
scaf_00002	transdecoder	CDS	4605226	4605294	.	-	0	transcript_id "PMZ_0040836-RA.p1"; gene_id "MSTRG.609";
scaf_00002	transdecoder	CDS	4605844	4605923	.	-	2	transcript_id "PMZ_0040836-RA.p1"; gene_id "MSTRG.609";
scaf_00002	transdecoder	CDS	4610156	4610254	.	-	2	transcript_id "PMZ_0040836-RA.p1"; gene_id "MSTRG.609";
scaf_00002	transdecoder	CDS	4611082	4611088	.	-	0	transcript_id "PMZ_0040836-RA.p1"; gene_id "MSTRG.609";
scaf_00002	transdecoder	exon	4596091	4596740	.	-	.	transcript_id "MSTRG.609.2.p1"; gene_id "MSTRG.609";
scaf_00002	transdecoder	exon	4597622	4597734	.	-	.	transcript_id "MSTRG.609.2.p1"; gene_id "MSTRG.609";
scaf_00002	transdecoder	exon	4598381	4598456	.	-	.	transcript_id "MSTRG.609.2.p1"; gene_id "MSTRG.609";
scaf_00002	transdecoder	exon	4601838	4601939	.	-	.	transcript_id "MSTRG.609.2.p1"; gene_id "MSTRG.609";
scaf_00002	transdecoder	exon	4605226	4605294	.	-	.	transcript_id "MSTRG.609.2.p1"; gene_id "MSTRG.609";
scaf_00002	transdecoder	exon	4605844	4605923	.	-	.	transcript_id "MSTRG.609.2.p1"; gene_id "MSTRG.609";
scaf_00002	transdecoder	exon	4606635	4606668	.	-	.	transcript_id "MSTRG.609.2.p1"; gene_id "MSTRG.609";
scaf_00002	transdecoder	exon	4607638	4607808	.	-	.	transcript_id "MSTRG.609.2.p1"; gene_id "MSTRG.609";
scaf_00002	transdecoder	exon	4610160	4610254	.	-	.	transcript_id "MSTRG.609.2.p1"; gene_id "MSTRG.609";
scaf_00002	transdecoder	exon	4613783	4613858	.	-	.	transcript_id "MSTRG.609.2.p1"; gene_id "MSTRG.609";
scaf_00002	transdecoder	exon	4616934	4617695	.	-	.	transcript_id "MSTRG.609.2.p1"; gene_id "MSTRG.609";
scaf_00002	transdecoder	CDS	4596621	4596740	.	-	0	transcript_id "MSTRG.609.2.p1"; gene_id "MSTRG.609";
scaf_00002	transdecoder	CDS	4597622	4597734	.	-	2	transcript_id "MSTRG.609.2.p1"; gene_id "MSTRG.609";
scaf_00002	transdecoder	CDS	4598381	4598456	.	-	0	transcript_id "MSTRG.609.2.p1"; gene_id "MSTRG.609";
scaf_00002	transdecoder	CDS	4601838	4601939	.	-	0	transcript_id "MSTRG.609.2.p1"; gene_id "MSTRG.609";
scaf_00002	transdecoder	CDS	4605226	4605294	.	-	0	transcript_id "MSTRG.609.2.p1"; gene_id "MSTRG.609";
scaf_00002	transdecoder	CDS	4605844	4605923	.	-	2	transcript_id "MSTRG.609.2.p1"; gene_id "MSTRG.609";
scaf_00002	transdecoder	CDS	4606635	4606668	.	-	0	transcript_id "MSTRG.609.2.p1"; gene_id "MSTRG.609";
scaf_00002	transdecoder	CDS	4607638	4607808	.	-	0	transcript_id "MSTRG.609.2.p1"; gene_id "MSTRG.609";
scaf_00002	transdecoder	CDS	4610160	4610254	.	-	2	transcript_id "MSTRG.609.2.p1"; gene_id "MSTRG.609";
scaf_00002	transdecoder	CDS	4613783	4613858	.	-	0	transcript_id "MSTRG.609.2.p1"; gene_id "MSTRG.609";
scaf_00002	transdecoder	CDS	4616934	4616948	.	-	0	transcript_id "MSTRG.609.2.p1"; gene_id "MSTRG.609";
scaf_00002	transdecoder	exon	4620310	4620715	.	+	.	transcript_id "MSTRG.592.1.p1"; gene_id "MSTRG.592";
scaf_00002	transdecoder	exon	4622924	4623008	.	+	.	transcript_id "MSTRG.592.1.p1"; gene_id "MSTRG.592";
scaf_00002	transdecoder	exon	4623740	4623891	.	+	.	transcript_id "MSTRG.592.1.p1"; gene_id "MSTRG.592";
scaf_00002	transdecoder	exon	4625619	4625676	.	+	.	transcript_id "MSTRG.592.1.p1"; gene_id "MSTRG.592";
scaf_00002	transdecoder	exon	4629990	4630057	.	+	.	transcript_id "MSTRG.592.1.p1"; gene_id "MSTRG.592";
scaf_00002	transdecoder	exon	4630486	4630599	.	+	.	transcript_id "MSTRG.592.1.p1"; gene_id "MSTRG.592";
scaf_00002	transdecoder	exon	4630970	4631060	.	+	.	transcript_id "MSTRG.592.1.p1"; gene_id "MSTRG.592";
scaf_00002	transdecoder	exon	4631459	4631521	.	+	.	transcript_id "MSTRG.592.1.p1"; gene_id "MSTRG.592";
scaf_00002	transdecoder	exon	4636924	4637030	.	+	.	transcript_id "MSTRG.592.1.p1"; gene_id "MSTRG.592";
scaf_00002	transdecoder	exon	4638040	4638078	.	+	.	transcript_id "MSTRG.592.1.p1"; gene_id "MSTRG.592";
scaf_00002	transdecoder	exon	4639733	4639845	.	+	.	transcript_id "MSTRG.592.1.p1"; gene_id "MSTRG.592";
scaf_00002	transdecoder	exon	4640329	4640450	.	+	.	transcript_id "MSTRG.592.1.p1"; gene_id "MSTRG.592";
scaf_00002	transdecoder	exon	4641272	4641396	.	+	.	transcript_id "MSTRG.592.1.p1"; gene_id "MSTRG.592";
scaf_00002	transdecoder	exon	4642429	4642515	.	+	.	transcript_id "MSTRG.592.1.p1"; gene_id "MSTRG.592";
scaf_00002	transdecoder	exon	4642927	4643050	.	+	.	transcript_id "MSTRG.592.1.p1"; gene_id "MSTRG.592";
scaf_00002	transdecoder	exon	4644100	4644248	.	+	.	transcript_id "MSTRG.592.1.p1"; gene_id "MSTRG.592";
scaf_00002	transdecoder	exon	4644509	4644643	.	+	.	transcript_id "MSTRG.592.1.p1"; gene_id "MSTRG.592";
scaf_00002	transdecoder	exon	4645418	4645531	.	+	.	transcript_id "MSTRG.592.1.p1"; gene_id "MSTRG.592";
scaf_00002	transdecoder	exon	4646599	4646671	.	+	.	transcript_id "MSTRG.592.1.p1"; gene_id "MSTRG.592";
scaf_00002	transdecoder	exon	4647139	4647258	.	+	.	transcript_id "MSTRG.592.1.p1"; gene_id "MSTRG.592";
scaf_00002	transdecoder	exon	4647547	4647699	.	+	.	transcript_id "MSTRG.592.1.p1"; gene_id "MSTRG.592";
scaf_00002	transdecoder	exon	4648654	4648765	.	+	.	transcript_id "MSTRG.592.1.p1"; gene_id "MSTRG.592";
scaf_00002	transdecoder	exon	4649030	4649099	.	+	.	transcript_id "MSTRG.592.1.p1"; gene_id "MSTRG.592";
scaf_00002	transdecoder	exon	4649386	4656144	.	+	.	transcript_id "MSTRG.592.1.p1"; gene_id "MSTRG.592";
scaf_00002	transdecoder	CDS	4620644	4620715	.	+	0	transcript_id "MSTRG.592.1.p1"; gene_id "MSTRG.592";
scaf_00002	transdecoder	CDS	4622924	4623008	.	+	0	transcript_id "MSTRG.592.1.p1"; gene_id "MSTRG.592";
scaf_00002	transdecoder	CDS	4623740	4623891	.	+	2	transcript_id "MSTRG.592.1.p1"; gene_id "MSTRG.592";
scaf_00002	transdecoder	CDS	4625619	4625676	.	+	0	transcript_id "MSTRG.592.1.p1"; gene_id "MSTRG.592";
scaf_00002	transdecoder	CDS	4629990	4630057	.	+	2	transcript_id "MSTRG.592.1.p1"; gene_id "MSTRG.592";
scaf_00002	transdecoder	CDS	4630486	4630599	.	+	0	transcript_id "MSTRG.592.1.p1"; gene_id "MSTRG.592";
scaf_00002	transdecoder	CDS	4630970	4631060	.	+	0	transcript_id "MSTRG.592.1.p1"; gene_id "MSTRG.592";
scaf_00002	transdecoder	CDS	4631459	4631521	.	+	2	transcript_id "MSTRG.592.1.p1"; gene_id "MSTRG.592";
scaf_00002	transdecoder	CDS	4636924	4637030	.	+	2	transcript_id "MSTRG.592.1.p1"; gene_id "MSTRG.592";
scaf_00002	transdecoder	CDS	4638040	4638078	.	+	0	transcript_id "MSTRG.592.1.p1"; gene_id "MSTRG.592";
scaf_00002	transdecoder	CDS	4639733	4639845	.	+	0	transcript_id "MSTRG.592.1.p1"; gene_id "MSTRG.592";
scaf_00002	transdecoder	CDS	4640329	4640450	.	+	1	transcript_id "MSTRG.592.1.p1"; gene_id "MSTRG.592";
scaf_00002	transdecoder	CDS	4641272	4641396	.	+	2	transcript_id "MSTRG.592.1.p1"; gene_id "MSTRG.592";
scaf_00002	transdecoder	CDS	4642429	4642515	.	+	0	transcript_id "MSTRG.592.1.p1"; gene_id "MSTRG.592";
scaf_00002	transdecoder	CDS	4642927	4643050	.	+	0	transcript_id "MSTRG.592.1.p1"; gene_id "MSTRG.592";
scaf_00002	transdecoder	CDS	4644100	4644248	.	+	2	transcript_id "MSTRG.592.1.p1"; gene_id "MSTRG.592";
scaf_00002	transdecoder	CDS	4644509	4644643	.	+	0	transcript_id "MSTRG.592.1.p1"; gene_id "MSTRG.592";
scaf_00002	transdecoder	CDS	4645418	4645531	.	+	0	transcript_id "MSTRG.592.1.p1"; gene_id "MSTRG.592";
scaf_00002	transdecoder	CDS	4646599	4646671	.	+	0	transcript_id "MSTRG.592.1.p1"; gene_id "MSTRG.592";
scaf_00002	transdecoder	CDS	4647139	4647258	.	+	2	transcript_id "MSTRG.592.1.p1"; gene_id "MSTRG.592";
scaf_00002	transdecoder	CDS	4647547	4647699	.	+	2	transcript_id "MSTRG.592.1.p1"; gene_id "MSTRG.592";
scaf_00002	transdecoder	CDS	4648654	4648765	.	+	2	transcript_id "MSTRG.592.1.p1"; gene_id "MSTRG.592";
scaf_00002	transdecoder	CDS	4649030	4649099	.	+	1	transcript_id "MSTRG.592.1.p1"; gene_id "MSTRG.592";
scaf_00002	transdecoder	CDS	4649386	4649592	.	+	0	transcript_id "MSTRG.592.1.p1"; gene_id "MSTRG.592";
scaf_00002	transdecoder	exon	4620431	4620715	.	+	.	transcript_id "PMZ_0009392-RA.p1"; gene_id "MSTRG.592";
scaf_00002	transdecoder	exon	4622924	4623008	.	+	.	transcript_id "PMZ_0009392-RA.p1"; gene_id "MSTRG.592";
scaf_00002	transdecoder	exon	4623740	4623840	.	+	.	transcript_id "PMZ_0009392-RA.p1"; gene_id "MSTRG.592";
scaf_00002	transdecoder	exon	4625619	4625676	.	+	.	transcript_id "PMZ_0009392-RA.p1"; gene_id "MSTRG.592";
scaf_00002	transdecoder	exon	4629990	4630057	.	+	.	transcript_id "PMZ_0009392-RA.p1"; gene_id "MSTRG.592";
scaf_00002	transdecoder	exon	4630486	4630599	.	+	.	transcript_id "PMZ_0009392-RA.p1"; gene_id "MSTRG.592";
scaf_00002	transdecoder	exon	4630970	4631074	.	+	.	transcript_id "PMZ_0009392-RA.p1"; gene_id "MSTRG.592";
scaf_00002	transdecoder	exon	4638040	4638078	.	+	.	transcript_id "PMZ_0009392-RA.p1"; gene_id "MSTRG.592";
scaf_00002	transdecoder	exon	4639733	4639845	.	+	.	transcript_id "PMZ_0009392-RA.p1"; gene_id "MSTRG.592";
scaf_00002	transdecoder	exon	4640329	4640450	.	+	.	transcript_id "PMZ_0009392-RA.p1"; gene_id "MSTRG.592";
scaf_00002	transdecoder	exon	4641272	4641396	.	+	.	transcript_id "PMZ_0009392-RA.p1"; gene_id "MSTRG.592";
scaf_00002	transdecoder	exon	4642429	4642515	.	+	.	transcript_id "PMZ_0009392-RA.p1"; gene_id "MSTRG.592";
scaf_00002	transdecoder	exon	4642927	4643050	.	+	.	transcript_id "PMZ_0009392-RA.p1"; gene_id "MSTRG.592";
scaf_00002	transdecoder	exon	4644100	4644248	.	+	.	transcript_id "PMZ_0009392-RA.p1"; gene_id "MSTRG.592";
scaf_00002	transdecoder	exon	4645418	4645531	.	+	.	transcript_id "PMZ_0009392-RA.p1"; gene_id "MSTRG.592";
scaf_00002	transdecoder	exon	4646599	4646671	.	+	.	transcript_id "PMZ_0009392-RA.p1"; gene_id "MSTRG.592";
scaf_00002	transdecoder	exon	4647139	4647243	.	+	.	transcript_id "PMZ_0009392-RA.p1"; gene_id "MSTRG.592";
scaf_00002	transdecoder	exon	4647547	4647699	.	+	.	transcript_id "PMZ_0009392-RA.p1"; gene_id "MSTRG.592";
scaf_00002	transdecoder	exon	4648654	4648765	.	+	.	transcript_id "PMZ_0009392-RA.p1"; gene_id "MSTRG.592";
scaf_00002	transdecoder	exon	4649030	4649190	.	+	.	transcript_id "PMZ_0009392-RA.p1"; gene_id "MSTRG.592";
scaf_00002	transdecoder	exon	4649441	4649592	.	+	.	transcript_id "PMZ_0009392-RA.p1"; gene_id "MSTRG.592";
scaf_00002	transdecoder	CDS	4620644	4620715	.	+	0	transcript_id "PMZ_0009392-RA.p1"; gene_id "MSTRG.592";
scaf_00002	transdecoder	CDS	4622924	4623008	.	+	0	transcript_id "PMZ_0009392-RA.p1"; gene_id "MSTRG.592";
scaf_00002	transdecoder	CDS	4623740	4623840	.	+	2	transcript_id "PMZ_0009392-RA.p1"; gene_id "MSTRG.592";
scaf_00002	transdecoder	CDS	4625619	4625676	.	+	0	transcript_id "PMZ_0009392-RA.p1"; gene_id "MSTRG.592";
scaf_00002	transdecoder	CDS	4629990	4630057	.	+	2	transcript_id "PMZ_0009392-RA.p1"; gene_id "MSTRG.592";
scaf_00002	transdecoder	CDS	4630486	4630599	.	+	0	transcript_id "PMZ_0009392-RA.p1"; gene_id "MSTRG.592";
scaf_00002	transdecoder	CDS	4630970	4631074	.	+	0	transcript_id "PMZ_0009392-RA.p1"; gene_id "MSTRG.592";
scaf_00002	transdecoder	CDS	4638040	4638078	.	+	0	transcript_id "PMZ_0009392-RA.p1"; gene_id "MSTRG.592";
scaf_00002	transdecoder	CDS	4639733	4639845	.	+	0	transcript_id "PMZ_0009392-RA.p1"; gene_id "MSTRG.592";
scaf_00002	transdecoder	CDS	4640329	4640450	.	+	1	transcript_id "PMZ_0009392-RA.p1"; gene_id "MSTRG.592";
scaf_00002	transdecoder	CDS	4641272	4641396	.	+	2	transcript_id "PMZ_0009392-RA.p1"; gene_id "MSTRG.592";
scaf_00002	transdecoder	CDS	4642429	4642515	.	+	0	transcript_id "PMZ_0009392-RA.p1"; gene_id "MSTRG.592";
scaf_00002	transdecoder	CDS	4642927	4643050	.	+	0	transcript_id "PMZ_0009392-RA.p1"; gene_id "MSTRG.592";
scaf_00002	transdecoder	CDS	4644100	4644248	.	+	2	transcript_id "PMZ_0009392-RA.p1"; gene_id "MSTRG.592";
scaf_00002	transdecoder	CDS	4645418	4645531	.	+	0	transcript_id "PMZ_0009392-RA.p1"; gene_id "MSTRG.592";
scaf_00002	transdecoder	CDS	4646599	4646671	.	+	0	transcript_id "PMZ_0009392-RA.p1"; gene_id "MSTRG.592";
scaf_00002	transdecoder	CDS	4647139	4647243	.	+	2	transcript_id "PMZ_0009392-RA.p1"; gene_id "MSTRG.592";
scaf_00002	transdecoder	CDS	4647547	4647699	.	+	2	transcript_id "PMZ_0009392-RA.p1"; gene_id "MSTRG.592";
scaf_00002	transdecoder	CDS	4648654	4648765	.	+	2	transcript_id "PMZ_0009392-RA.p1"; gene_id "MSTRG.592";
scaf_00002	transdecoder	CDS	4649030	4649190	.	+	1	transcript_id "PMZ_0009392-RA.p1"; gene_id "MSTRG.592";
scaf_00002	transdecoder	CDS	4649441	4649592	.	+	2	transcript_id "PMZ_0009392-RA.p1"; gene_id "MSTRG.592";
scaf_00002	transdecoder	exon	4656903	4658384	.	-	.	transcript_id "PMZ_0009393-RA.p1"; gene_id "MSTRG.587";
scaf_00002	transdecoder	exon	4659371	4659454	.	-	.	transcript_id "PMZ_0009393-RA.p1"; gene_id "MSTRG.587";
scaf_00002	transdecoder	exon	4664261	4664362	.	-	.	transcript_id "PMZ_0009393-RA.p1"; gene_id "MSTRG.587";
scaf_00002	transdecoder	exon	4664674	4664796	.	-	.	transcript_id "PMZ_0009393-RA.p1"; gene_id "MSTRG.587";
scaf_00002	transdecoder	exon	4665240	4665341	.	-	.	transcript_id "PMZ_0009393-RA.p1"; gene_id "MSTRG.587";
scaf_00002	transdecoder	exon	4665568	4665751	.	-	.	transcript_id "PMZ_0009393-RA.p1"; gene_id "MSTRG.587";
scaf_00002	transdecoder	exon	4667845	4667942	.	-	.	transcript_id "PMZ_0009393-RA.p1"; gene_id "MSTRG.587";
scaf_00002	transdecoder	exon	4678308	4678798	.	-	.	transcript_id "PMZ_0009393-RA.p1"; gene_id "MSTRG.587";
scaf_00002	transdecoder	exon	4679959	4680600	.	-	.	transcript_id "PMZ_0009393-RA.p1"; gene_id "MSTRG.587";
scaf_00002	transdecoder	CDS	4658103	4658384	.	-	0	transcript_id "PMZ_0009393-RA.p1"; gene_id "MSTRG.587";
scaf_00002	transdecoder	CDS	4659371	4659454	.	-	0	transcript_id "PMZ_0009393-RA.p1"; gene_id "MSTRG.587";
scaf_00002	transdecoder	CDS	4664261	4664362	.	-	0	transcript_id "PMZ_0009393-RA.p1"; gene_id "MSTRG.587";
scaf_00002	transdecoder	CDS	4664674	4664796	.	-	0	transcript_id "PMZ_0009393-RA.p1"; gene_id "MSTRG.587";
scaf_00002	transdecoder	CDS	4665240	4665341	.	-	0	transcript_id "PMZ_0009393-RA.p1"; gene_id "MSTRG.587";
scaf_00002	transdecoder	CDS	4665568	4665751	.	-	1	transcript_id "PMZ_0009393-RA.p1"; gene_id "MSTRG.587";
scaf_00002	transdecoder	CDS	4667845	4667942	.	-	0	transcript_id "PMZ_0009393-RA.p1"; gene_id "MSTRG.587";
scaf_00002	transdecoder	CDS	4678308	4678798	.	-	2	transcript_id "PMZ_0009393-RA.p1"; gene_id "MSTRG.587";
scaf_00002	transdecoder	CDS	4679959	4680049	.	-	0	transcript_id "PMZ_0009393-RA.p1"; gene_id "MSTRG.587";
scaf_00002	transdecoder	exon	4657001	4658384	.	-	.	transcript_id "MSTRG.587.3.p1"; gene_id "MSTRG.587";
scaf_00002	transdecoder	exon	4659302	4659454	.	-	.	transcript_id "MSTRG.587.3.p1"; gene_id "MSTRG.587";
scaf_00002	transdecoder	exon	4664234	4664410	.	-	.	transcript_id "MSTRG.587.3.p1"; gene_id "MSTRG.587";
scaf_00002	transdecoder	exon	4664674	4664865	.	-	.	transcript_id "MSTRG.587.3.p1"; gene_id "MSTRG.587";
scaf_00002	transdecoder	exon	4665213	4665341	.	-	.	transcript_id "MSTRG.587.3.p1"; gene_id "MSTRG.587";
scaf_00002	transdecoder	exon	4665568	4665751	.	-	.	transcript_id "MSTRG.587.3.p1"; gene_id "MSTRG.587";
scaf_00002	transdecoder	exon	4667845	4667942	.	-	.	transcript_id "MSTRG.587.3.p1"; gene_id "MSTRG.587";
scaf_00002	transdecoder	exon	4678308	4680730	.	-	.	transcript_id "MSTRG.587.3.p1"; gene_id "MSTRG.587";
scaf_00002	transdecoder	CDS	4658103	4658384	.	-	0	transcript_id "MSTRG.587.3.p1"; gene_id "MSTRG.587";
scaf_00002	transdecoder	CDS	4659302	4659454	.	-	0	transcript_id "MSTRG.587.3.p1"; gene_id "MSTRG.587";
scaf_00002	transdecoder	CDS	4664234	4664410	.	-	0	transcript_id "MSTRG.587.3.p1"; gene_id "MSTRG.587";
scaf_00002	transdecoder	CDS	4664674	4664865	.	-	0	transcript_id "MSTRG.587.3.p1"; gene_id "MSTRG.587";
scaf_00002	transdecoder	CDS	4665213	4665341	.	-	0	transcript_id "MSTRG.587.3.p1"; gene_id "MSTRG.587";
scaf_00002	transdecoder	CDS	4665568	4665751	.	-	1	transcript_id "MSTRG.587.3.p1"; gene_id "MSTRG.587";
scaf_00002	transdecoder	CDS	4667845	4667942	.	-	0	transcript_id "MSTRG.587.3.p1"; gene_id "MSTRG.587";
scaf_00002	transdecoder	CDS	4678308	4678736	.	-	0	transcript_id "MSTRG.587.3.p1"; gene_id "MSTRG.587";
scaf_00002	transdecoder	exon	4657001	4658384	.	-	.	transcript_id "MSTRG.587.4.p1"; gene_id "MSTRG.587";
scaf_00002	transdecoder	exon	4659302	4659454	.	-	.	transcript_id "MSTRG.587.4.p1"; gene_id "MSTRG.587";
scaf_00002	transdecoder	exon	4664234	4664410	.	-	.	transcript_id "MSTRG.587.4.p1"; gene_id "MSTRG.587";
scaf_00002	transdecoder	exon	4664674	4664865	.	-	.	transcript_id "MSTRG.587.4.p1"; gene_id "MSTRG.587";
scaf_00002	transdecoder	exon	4665213	4665341	.	-	.	transcript_id "MSTRG.587.4.p1"; gene_id "MSTRG.587";
scaf_00002	transdecoder	exon	4665568	4665751	.	-	.	transcript_id "MSTRG.587.4.p1"; gene_id "MSTRG.587";
scaf_00002	transdecoder	exon	4667845	4667942	.	-	.	transcript_id "MSTRG.587.4.p1"; gene_id "MSTRG.587";
scaf_00002	transdecoder	exon	4678308	4678798	.	-	.	transcript_id "MSTRG.587.4.p1"; gene_id "MSTRG.587";
scaf_00002	transdecoder	exon	4679959	4680730	.	-	.	transcript_id "MSTRG.587.4.p1"; gene_id "MSTRG.587";
scaf_00002	transdecoder	CDS	4658103	4658384	.	-	0	transcript_id "MSTRG.587.4.p1"; gene_id "MSTRG.587";
scaf_00002	transdecoder	CDS	4659302	4659454	.	-	0	transcript_id "MSTRG.587.4.p1"; gene_id "MSTRG.587";
scaf_00002	transdecoder	CDS	4664234	4664410	.	-	0	transcript_id "MSTRG.587.4.p1"; gene_id "MSTRG.587";
scaf_00002	transdecoder	CDS	4664674	4664865	.	-	0	transcript_id "MSTRG.587.4.p1"; gene_id "MSTRG.587";
scaf_00002	transdecoder	CDS	4665213	4665341	.	-	0	transcript_id "MSTRG.587.4.p1"; gene_id "MSTRG.587";
scaf_00002	transdecoder	CDS	4665568	4665751	.	-	1	transcript_id "MSTRG.587.4.p1"; gene_id "MSTRG.587";
scaf_00002	transdecoder	CDS	4667845	4667942	.	-	0	transcript_id "MSTRG.587.4.p1"; gene_id "MSTRG.587";
scaf_00002	transdecoder	CDS	4678308	4678798	.	-	2	transcript_id "MSTRG.587.4.p1"; gene_id "MSTRG.587";
scaf_00002	transdecoder	CDS	4679959	4680049	.	-	0	transcript_id "MSTRG.587.4.p1"; gene_id "MSTRG.587";
scaf_00002	transdecoder	exon	4657001	4658384	.	-	.	transcript_id "MSTRG.587.5.p1"; gene_id "MSTRG.587";
scaf_00002	transdecoder	exon	4659302	4659454	.	-	.	transcript_id "MSTRG.587.5.p1"; gene_id "MSTRG.587";
scaf_00002	transdecoder	exon	4664234	4664410	.	-	.	transcript_id "MSTRG.587.5.p1"; gene_id "MSTRG.587";
scaf_00002	transdecoder	exon	4664674	4664865	.	-	.	transcript_id "MSTRG.587.5.p1"; gene_id "MSTRG.587";
scaf_00002	transdecoder	exon	4665213	4665341	.	-	.	transcript_id "MSTRG.587.5.p1"; gene_id "MSTRG.587";
scaf_00002	transdecoder	exon	4665568	4665751	.	-	.	transcript_id "MSTRG.587.5.p1"; gene_id "MSTRG.587";
scaf_00002	transdecoder	exon	4667845	4667942	.	-	.	transcript_id "MSTRG.587.5.p1"; gene_id "MSTRG.587";
scaf_00002	transdecoder	exon	4679959	4680874	.	-	.	transcript_id "MSTRG.587.5.p1"; gene_id "MSTRG.587";
scaf_00002	transdecoder	CDS	4658103	4658384	.	-	0	transcript_id "MSTRG.587.5.p1"; gene_id "MSTRG.587";
scaf_00002	transdecoder	CDS	4659302	4659454	.	-	0	transcript_id "MSTRG.587.5.p1"; gene_id "MSTRG.587";
scaf_00002	transdecoder	CDS	4664234	4664410	.	-	0	transcript_id "MSTRG.587.5.p1"; gene_id "MSTRG.587";
scaf_00002	transdecoder	CDS	4664674	4664865	.	-	0	transcript_id "MSTRG.587.5.p1"; gene_id "MSTRG.587";
scaf_00002	transdecoder	CDS	4665213	4665341	.	-	0	transcript_id "MSTRG.587.5.p1"; gene_id "MSTRG.587";
scaf_00002	transdecoder	CDS	4665568	4665751	.	-	1	transcript_id "MSTRG.587.5.p1"; gene_id "MSTRG.587";
scaf_00002	transdecoder	CDS	4667845	4667936	.	-	0	transcript_id "MSTRG.587.5.p1"; gene_id "MSTRG.587";
scaf_00002	transdecoder	exon	4657001	4658384	.	-	.	transcript_id "MSTRG.587.2.p1"; gene_id "MSTRG.587";
scaf_00002	transdecoder	exon	4659302	4659454	.	-	.	transcript_id "MSTRG.587.2.p1"; gene_id "MSTRG.587";
scaf_00002	transdecoder	exon	4664234	4664410	.	-	.	transcript_id "MSTRG.587.2.p1"; gene_id "MSTRG.587";
scaf_00002	transdecoder	exon	4664674	4664865	.	-	.	transcript_id "MSTRG.587.2.p1"; gene_id "MSTRG.587";
scaf_00002	transdecoder	exon	4665213	4665341	.	-	.	transcript_id "MSTRG.587.2.p1"; gene_id "MSTRG.587";
scaf_00002	transdecoder	exon	4665568	4665751	.	-	.	transcript_id "MSTRG.587.2.p1"; gene_id "MSTRG.587";
scaf_00002	transdecoder	exon	4667845	4667942	.	-	.	transcript_id "MSTRG.587.2.p1"; gene_id "MSTRG.587";
scaf_00002	transdecoder	exon	4684498	4684797	.	-	.	transcript_id "MSTRG.587.2.p1"; gene_id "MSTRG.587";
scaf_00002	transdecoder	CDS	4658103	4658384	.	-	0	transcript_id "MSTRG.587.2.p1"; gene_id "MSTRG.587";
scaf_00002	transdecoder	CDS	4659302	4659454	.	-	0	transcript_id "MSTRG.587.2.p1"; gene_id "MSTRG.587";
scaf_00002	transdecoder	CDS	4664234	4664410	.	-	0	transcript_id "MSTRG.587.2.p1"; gene_id "MSTRG.587";
scaf_00002	transdecoder	CDS	4664674	4664865	.	-	0	transcript_id "MSTRG.587.2.p1"; gene_id "MSTRG.587";
scaf_00002	transdecoder	CDS	4665213	4665341	.	-	0	transcript_id "MSTRG.587.2.p1"; gene_id "MSTRG.587";
scaf_00002	transdecoder	CDS	4665568	4665751	.	-	1	transcript_id "MSTRG.587.2.p1"; gene_id "MSTRG.587";
scaf_00002	transdecoder	CDS	4667845	4667942	.	-	0	transcript_id "MSTRG.587.2.p1"; gene_id "MSTRG.587";
scaf_00002	transdecoder	CDS	4684498	4684596	.	-	0	transcript_id "MSTRG.587.2.p1"; gene_id "MSTRG.587";
scaf_00002	transdecoder	exon	4686984	4690126	.	-	.	transcript_id "MSTRG.607.1.p1"; gene_id "MSTRG.607";
scaf_00002	transdecoder	exon	4691446	4691557	.	-	.	transcript_id "MSTRG.607.1.p1"; gene_id "MSTRG.607";
scaf_00002	transdecoder	exon	4692635	4692768	.	-	.	transcript_id "MSTRG.607.1.p1"; gene_id "MSTRG.607";
scaf_00002	transdecoder	exon	4692979	4693066	.	-	.	transcript_id "MSTRG.607.1.p1"; gene_id "MSTRG.607";
scaf_00002	transdecoder	exon	4695975	4696100	.	-	.	transcript_id "MSTRG.607.1.p1"; gene_id "MSTRG.607";
scaf_00002	transdecoder	exon	4696937	4697103	.	-	.	transcript_id "MSTRG.607.1.p1"; gene_id "MSTRG.607";
scaf_00002	transdecoder	exon	4717552	4718871	.	-	.	transcript_id "MSTRG.607.1.p1"; gene_id "MSTRG.607";
scaf_00002	transdecoder	exon	4733858	4734019	.	-	.	transcript_id "MSTRG.607.1.p1"; gene_id "MSTRG.607";
scaf_00002	transdecoder	CDS	4690011	4690126	.	-	2	transcript_id "MSTRG.607.1.p1"; gene_id "MSTRG.607";
scaf_00002	transdecoder	CDS	4691446	4691557	.	-	0	transcript_id "MSTRG.607.1.p1"; gene_id "MSTRG.607";
scaf_00002	transdecoder	CDS	4692635	4692768	.	-	2	transcript_id "MSTRG.607.1.p1"; gene_id "MSTRG.607";
scaf_00002	transdecoder	CDS	4692979	4693066	.	-	0	transcript_id "MSTRG.607.1.p1"; gene_id "MSTRG.607";
scaf_00002	transdecoder	CDS	4695975	4696100	.	-	0	transcript_id "MSTRG.607.1.p1"; gene_id "MSTRG.607";
scaf_00002	transdecoder	CDS	4696937	4697103	.	-	2	transcript_id "MSTRG.607.1.p1"; gene_id "MSTRG.607";
scaf_00002	transdecoder	CDS	4717552	4718083	.	-	0	transcript_id "MSTRG.607.1.p1"; gene_id "MSTRG.607";
scaf_00002	transdecoder	exon	4688607	4690126	.	-	.	transcript_id "PMZ_0040837-RA.p2"; gene_id "MSTRG.607";
scaf_00002	transdecoder	exon	4692635	4692768	.	-	.	transcript_id "PMZ_0040837-RA.p2"; gene_id "MSTRG.607";
scaf_00002	transdecoder	exon	4697026	4697103	.	-	.	transcript_id "PMZ_0040837-RA.p2"; gene_id "MSTRG.607";
scaf_00002	transdecoder	exon	4717552	4718873	.	-	.	transcript_id "PMZ_0040837-RA.p2"; gene_id "MSTRG.607";
scaf_00002	transdecoder	CDS	4689995	4690126	.	-	0	transcript_id "PMZ_0040837-RA.p2"; gene_id "MSTRG.607";
scaf_00002	transdecoder	CDS	4692635	4692768	.	-	2	transcript_id "PMZ_0040837-RA.p2"; gene_id "MSTRG.607";
scaf_00002	transdecoder	CDS	4697026	4697103	.	-	2	transcript_id "PMZ_0040837-RA.p2"; gene_id "MSTRG.607";
scaf_00002	transdecoder	CDS	4717552	4718083	.	-	0	transcript_id "PMZ_0040837-RA.p2"; gene_id "MSTRG.607";
scaf_00002	transdecoder	exon	4688607	4690126	.	-	.	transcript_id "MSTRG.607.2.p2"; gene_id "MSTRG.607";
scaf_00002	transdecoder	exon	4692635	4692768	.	-	.	transcript_id "MSTRG.607.2.p2"; gene_id "MSTRG.607";
scaf_00002	transdecoder	exon	4697026	4697103	.	-	.	transcript_id "MSTRG.607.2.p2"; gene_id "MSTRG.607";
scaf_00002	transdecoder	exon	4717552	4718871	.	-	.	transcript_id "MSTRG.607.2.p2"; gene_id "MSTRG.607";
scaf_00002	transdecoder	exon	4733858	4733983	.	-	.	transcript_id "MSTRG.607.2.p2"; gene_id "MSTRG.607";
scaf_00002	transdecoder	CDS	4689995	4690126	.	-	0	transcript_id "MSTRG.607.2.p2"; gene_id "MSTRG.607";
scaf_00002	transdecoder	CDS	4692635	4692768	.	-	2	transcript_id "MSTRG.607.2.p2"; gene_id "MSTRG.607";
scaf_00002	transdecoder	CDS	4697026	4697103	.	-	2	transcript_id "MSTRG.607.2.p2"; gene_id "MSTRG.607";
scaf_00002	transdecoder	CDS	4717552	4718083	.	-	0	transcript_id "MSTRG.607.2.p2"; gene_id "MSTRG.607";
scaf_00002	transdecoder	exon	4794727	4794967	.	+	.	transcript_id "PMZ_0040838-RA.p1"; gene_id "MSTRG.597";
scaf_00002	transdecoder	exon	4802569	4802845	.	+	.	transcript_id "PMZ_0040838-RA.p1"; gene_id "MSTRG.597";
scaf_00002	transdecoder	exon	4806722	4806953	.	+	.	transcript_id "PMZ_0040838-RA.p1"; gene_id "MSTRG.597";
scaf_00002	transdecoder	CDS	4794727	4794967	.	+	0	transcript_id "PMZ_0040838-RA.p1"; gene_id "MSTRG.597";
scaf_00002	transdecoder	CDS	4802569	4802845	.	+	2	transcript_id "PMZ_0040838-RA.p1"; gene_id "MSTRG.597";
scaf_00002	transdecoder	CDS	4806722	4806953	.	+	1	transcript_id "PMZ_0040838-RA.p1"; gene_id "MSTRG.597";
scaf_00002	transdecoder	exon	4816222	4820066	.	-	.	transcript_id "MSTRG.610.1.p1"; gene_id "MSTRG.610";
scaf_00002	transdecoder	exon	4822485	4823109	.	-	.	transcript_id "MSTRG.610.1.p1"; gene_id "MSTRG.610";
scaf_00002	transdecoder	CDS	4818057	4819292	.	-	0	transcript_id "MSTRG.610.1.p1"; gene_id "MSTRG.610";
scaf_00002	transdecoder	exon	4818179	4818250	.	-	.	transcript_id "PMZ_0015986-RA.p1"; gene_id "MSTRG.610";
scaf_00002	transdecoder	exon	4818681	4819883	.	-	.	transcript_id "PMZ_0015986-RA.p1"; gene_id "MSTRG.610";
scaf_00002	transdecoder	exon	4819985	4820065	.	-	.	transcript_id "PMZ_0015986-RA.p1"; gene_id "MSTRG.610";
scaf_00002	transdecoder	CDS	4818179	4818250	.	-	0	transcript_id "PMZ_0015986-RA.p1"; gene_id "MSTRG.610";
scaf_00002	transdecoder	CDS	4818681	4819883	.	-	0	transcript_id "PMZ_0015986-RA.p1"; gene_id "MSTRG.610";
scaf_00002	transdecoder	CDS	4819985	4820065	.	-	0	transcript_id "PMZ_0015986-RA.p1"; gene_id "MSTRG.610";
scaf_00002	transdecoder	exon	4836911	4839178	.	-	.	transcript_id "MSTRG.630.1.p1"; gene_id "MSTRG.630";
scaf_00002	transdecoder	exon	4840034	4840163	.	-	.	transcript_id "MSTRG.630.1.p1"; gene_id "MSTRG.630";
scaf_00002	transdecoder	exon	4840849	4841009	.	-	.	transcript_id "MSTRG.630.1.p1"; gene_id "MSTRG.630";
scaf_00002	transdecoder	exon	4841584	4841656	.	-	.	transcript_id "MSTRG.630.1.p1"; gene_id "MSTRG.630";
scaf_00002	transdecoder	exon	4841895	4841944	.	-	.	transcript_id "MSTRG.630.1.p1"; gene_id "MSTRG.630";
scaf_00002	transdecoder	exon	4842677	4842760	.	-	.	transcript_id "MSTRG.630.1.p1"; gene_id "MSTRG.630";
scaf_00002	transdecoder	exon	4843105	4843265	.	-	.	transcript_id "MSTRG.630.1.p1"; gene_id "MSTRG.630";
scaf_00002	transdecoder	exon	4843429	4843561	.	-	.	transcript_id "MSTRG.630.1.p1"; gene_id "MSTRG.630";
scaf_00002	transdecoder	exon	4843846	4843912	.	-	.	transcript_id "MSTRG.630.1.p1"; gene_id "MSTRG.630";
scaf_00002	transdecoder	exon	4844395	4844607	.	-	.	transcript_id "MSTRG.630.1.p1"; gene_id "MSTRG.630";
scaf_00002	transdecoder	exon	4847441	4847593	.	-	.	transcript_id "MSTRG.630.1.p1"; gene_id "MSTRG.630";
scaf_00002	transdecoder	exon	4848320	4848469	.	-	.	transcript_id "MSTRG.630.1.p1"; gene_id "MSTRG.630";
scaf_00002	transdecoder	exon	4849073	4849185	.	-	.	transcript_id "MSTRG.630.1.p1"; gene_id "MSTRG.630";
scaf_00002	transdecoder	exon	4849841	4849996	.	-	.	transcript_id "MSTRG.630.1.p1"; gene_id "MSTRG.630";
scaf_00002	transdecoder	exon	4850481	4850628	.	-	.	transcript_id "MSTRG.630.1.p1"; gene_id "MSTRG.630";
scaf_00002	transdecoder	exon	4850961	4851147	.	-	.	transcript_id "MSTRG.630.1.p1"; gene_id "MSTRG.630";
scaf_00002	transdecoder	exon	4851990	4852152	.	-	.	transcript_id "MSTRG.630.1.p1"; gene_id "MSTRG.630";
scaf_00002	transdecoder	exon	4852901	4853198	.	-	.	transcript_id "MSTRG.630.1.p1"; gene_id "MSTRG.630";
scaf_00002	transdecoder	exon	4854907	4854964	.	-	.	transcript_id "MSTRG.630.1.p1"; gene_id "MSTRG.630";
scaf_00002	transdecoder	exon	4858910	4859006	.	-	.	transcript_id "MSTRG.630.1.p1"; gene_id "MSTRG.630";
scaf_00002	transdecoder	exon	4860164	4860303	.	-	.	transcript_id "MSTRG.630.1.p1"; gene_id "MSTRG.630";
scaf_00002	transdecoder	exon	4861861	4861988	.	-	.	transcript_id "MSTRG.630.1.p1"; gene_id "MSTRG.630";
scaf_00002	transdecoder	exon	4862281	4862361	.	-	.	transcript_id "MSTRG.630.1.p1"; gene_id "MSTRG.630";
scaf_00002	transdecoder	exon	4862674	4862745	.	-	.	transcript_id "MSTRG.630.1.p1"; gene_id "MSTRG.630";
scaf_00002	transdecoder	exon	4863581	4863684	.	-	.	transcript_id "MSTRG.630.1.p1"; gene_id "MSTRG.630";
scaf_00002	transdecoder	exon	4863880	4863979	.	-	.	transcript_id "MSTRG.630.1.p1"; gene_id "MSTRG.630";
scaf_00002	transdecoder	exon	4864420	4864526	.	-	.	transcript_id "MSTRG.630.1.p1"; gene_id "MSTRG.630";
scaf_00002	transdecoder	exon	4867703	4867818	.	-	.	transcript_id "MSTRG.630.1.p1"; gene_id "MSTRG.630";
scaf_00002	transdecoder	CDS	4839021	4839178	.	-	2	transcript_id "MSTRG.630.1.p1"; gene_id "MSTRG.630";
scaf_00002	transdecoder	CDS	4840034	4840163	.	-	0	transcript_id "MSTRG.630.1.p1"; gene_id "MSTRG.630";
scaf_00002	transdecoder	CDS	4840849	4841009	.	-	2	transcript_id "MSTRG.630.1.p1"; gene_id "MSTRG.630";
scaf_00002	transdecoder	CDS	4841584	4841656	.	-	0	transcript_id "MSTRG.630.1.p1"; gene_id "MSTRG.630";
scaf_00002	transdecoder	CDS	4841895	4841944	.	-	2	transcript_id "MSTRG.630.1.p1"; gene_id "MSTRG.630";
scaf_00002	transdecoder	CDS	4842677	4842760	.	-	2	transcript_id "MSTRG.630.1.p1"; gene_id "MSTRG.630";
scaf_00002	transdecoder	CDS	4843105	4843265	.	-	1	transcript_id "MSTRG.630.1.p1"; gene_id "MSTRG.630";
scaf_00002	transdecoder	CDS	4843429	4843561	.	-	2	transcript_id "MSTRG.630.1.p1"; gene_id "MSTRG.630";
scaf_00002	transdecoder	CDS	4843846	4843912	.	-	0	transcript_id "MSTRG.630.1.p1"; gene_id "MSTRG.630";
scaf_00002	transdecoder	CDS	4844395	4844607	.	-	0	transcript_id "MSTRG.630.1.p1"; gene_id "MSTRG.630";
scaf_00002	transdecoder	CDS	4847441	4847593	.	-	0	transcript_id "MSTRG.630.1.p1"; gene_id "MSTRG.630";
scaf_00002	transdecoder	CDS	4848320	4848469	.	-	0	transcript_id "MSTRG.630.1.p1"; gene_id "MSTRG.630";
scaf_00002	transdecoder	CDS	4849073	4849185	.	-	2	transcript_id "MSTRG.630.1.p1"; gene_id "MSTRG.630";
scaf_00002	transdecoder	CDS	4849841	4849996	.	-	2	transcript_id "MSTRG.630.1.p1"; gene_id "MSTRG.630";
scaf_00002	transdecoder	CDS	4850481	4850628	.	-	0	transcript_id "MSTRG.630.1.p1"; gene_id "MSTRG.630";
scaf_00002	transdecoder	CDS	4850961	4851147	.	-	1	transcript_id "MSTRG.630.1.p1"; gene_id "MSTRG.630";
scaf_00002	transdecoder	CDS	4851990	4852152	.	-	2	transcript_id "MSTRG.630.1.p1"; gene_id "MSTRG.630";
scaf_00002	transdecoder	CDS	4852901	4853198	.	-	0	transcript_id "MSTRG.630.1.p1"; gene_id "MSTRG.630";
scaf_00002	transdecoder	CDS	4854907	4854964	.	-	1	transcript_id "MSTRG.630.1.p1"; gene_id "MSTRG.630";
scaf_00002	transdecoder	CDS	4858910	4859006	.	-	2	transcript_id "MSTRG.630.1.p1"; gene_id "MSTRG.630";
scaf_00002	transdecoder	CDS	4860164	4860303	.	-	1	transcript_id "MSTRG.630.1.p1"; gene_id "MSTRG.630";
scaf_00002	transdecoder	CDS	4861861	4861988	.	-	0	transcript_id "MSTRG.630.1.p1"; gene_id "MSTRG.630";
scaf_00002	transdecoder	CDS	4862281	4862361	.	-	0	transcript_id "MSTRG.630.1.p1"; gene_id "MSTRG.630";
scaf_00002	transdecoder	CDS	4862674	4862745	.	-	0	transcript_id "MSTRG.630.1.p1"; gene_id "MSTRG.630";
scaf_00002	transdecoder	CDS	4863581	4863684	.	-	2	transcript_id "MSTRG.630.1.p1"; gene_id "MSTRG.630";
scaf_00002	transdecoder	CDS	4863880	4863979	.	-	0	transcript_id "MSTRG.630.1.p1"; gene_id "MSTRG.630";
scaf_00002	transdecoder	CDS	4864420	4864521	.	-	0	transcript_id "MSTRG.630.1.p1"; gene_id "MSTRG.630";
scaf_00002	transdecoder	exon	4836911	4839178	.	-	.	transcript_id "MSTRG.630.2.p1"; gene_id "MSTRG.630";
scaf_00002	transdecoder	exon	4840034	4840163	.	-	.	transcript_id "MSTRG.630.2.p1"; gene_id "MSTRG.630";
scaf_00002	transdecoder	exon	4840849	4841009	.	-	.	transcript_id "MSTRG.630.2.p1"; gene_id "MSTRG.630";
scaf_00002	transdecoder	exon	4841584	4841656	.	-	.	transcript_id "MSTRG.630.2.p1"; gene_id "MSTRG.630";
scaf_00002	transdecoder	exon	4841895	4841944	.	-	.	transcript_id "MSTRG.630.2.p1"; gene_id "MSTRG.630";
scaf_00002	transdecoder	exon	4842677	4842760	.	-	.	transcript_id "MSTRG.630.2.p1"; gene_id "MSTRG.630";
scaf_00002	transdecoder	exon	4843105	4843265	.	-	.	transcript_id "MSTRG.630.2.p1"; gene_id "MSTRG.630";
scaf_00002	transdecoder	exon	4843429	4843561	.	-	.	transcript_id "MSTRG.630.2.p1"; gene_id "MSTRG.630";
scaf_00002	transdecoder	exon	4843846	4843912	.	-	.	transcript_id "MSTRG.630.2.p1"; gene_id "MSTRG.630";
scaf_00002	transdecoder	exon	4844395	4844607	.	-	.	transcript_id "MSTRG.630.2.p1"; gene_id "MSTRG.630";
scaf_00002	transdecoder	exon	4847441	4847593	.	-	.	transcript_id "MSTRG.630.2.p1"; gene_id "MSTRG.630";
scaf_00002	transdecoder	exon	4848320	4848469	.	-	.	transcript_id "MSTRG.630.2.p1"; gene_id "MSTRG.630";
scaf_00002	transdecoder	exon	4849073	4849185	.	-	.	transcript_id "MSTRG.630.2.p1"; gene_id "MSTRG.630";
scaf_00002	transdecoder	exon	4849841	4849996	.	-	.	transcript_id "MSTRG.630.2.p1"; gene_id "MSTRG.630";
scaf_00002	transdecoder	exon	4850481	4850628	.	-	.	transcript_id "MSTRG.630.2.p1"; gene_id "MSTRG.630";
scaf_00002	transdecoder	exon	4850961	4851147	.	-	.	transcript_id "MSTRG.630.2.p1"; gene_id "MSTRG.630";
scaf_00002	transdecoder	exon	4851990	4852152	.	-	.	transcript_id "MSTRG.630.2.p1"; gene_id "MSTRG.630";
scaf_00002	transdecoder	exon	4852901	4853198	.	-	.	transcript_id "MSTRG.630.2.p1"; gene_id "MSTRG.630";
scaf_00002	transdecoder	exon	4854907	4854964	.	-	.	transcript_id "MSTRG.630.2.p1"; gene_id "MSTRG.630";
scaf_00002	transdecoder	exon	4858910	4859006	.	-	.	transcript_id "MSTRG.630.2.p1"; gene_id "MSTRG.630";
scaf_00002	transdecoder	exon	4860164	4860303	.	-	.	transcript_id "MSTRG.630.2.p1"; gene_id "MSTRG.630";
scaf_00002	transdecoder	exon	4861861	4861988	.	-	.	transcript_id "MSTRG.630.2.p1"; gene_id "MSTRG.630";
scaf_00002	transdecoder	exon	4862281	4862361	.	-	.	transcript_id "MSTRG.630.2.p1"; gene_id "MSTRG.630";
scaf_00002	transdecoder	exon	4862674	4862745	.	-	.	transcript_id "MSTRG.630.2.p1"; gene_id "MSTRG.630";
scaf_00002	transdecoder	exon	4863581	4863684	.	-	.	transcript_id "MSTRG.630.2.p1"; gene_id "MSTRG.630";
scaf_00002	transdecoder	exon	4863880	4863979	.	-	.	transcript_id "MSTRG.630.2.p1"; gene_id "MSTRG.630";
scaf_00002	transdecoder	exon	4864420	4864547	.	-	.	transcript_id "MSTRG.630.2.p1"; gene_id "MSTRG.630";
scaf_00002	transdecoder	exon	4867703	4867818	.	-	.	transcript_id "MSTRG.630.2.p1"; gene_id "MSTRG.630";
scaf_00002	transdecoder	CDS	4839021	4839178	.	-	2	transcript_id "MSTRG.630.2.p1"; gene_id "MSTRG.630";
scaf_00002	transdecoder	CDS	4840034	4840163	.	-	0	transcript_id "MSTRG.630.2.p1"; gene_id "MSTRG.630";
scaf_00002	transdecoder	CDS	4840849	4841009	.	-	2	transcript_id "MSTRG.630.2.p1"; gene_id "MSTRG.630";
scaf_00002	transdecoder	CDS	4841584	4841656	.	-	0	transcript_id "MSTRG.630.2.p1"; gene_id "MSTRG.630";
scaf_00002	transdecoder	CDS	4841895	4841944	.	-	2	transcript_id "MSTRG.630.2.p1"; gene_id "MSTRG.630";
scaf_00002	transdecoder	CDS	4842677	4842760	.	-	2	transcript_id "MSTRG.630.2.p1"; gene_id "MSTRG.630";
scaf_00002	transdecoder	CDS	4843105	4843265	.	-	1	transcript_id "MSTRG.630.2.p1"; gene_id "MSTRG.630";
scaf_00002	transdecoder	CDS	4843429	4843561	.	-	2	transcript_id "MSTRG.630.2.p1"; gene_id "MSTRG.630";
scaf_00002	transdecoder	CDS	4843846	4843912	.	-	0	transcript_id "MSTRG.630.2.p1"; gene_id "MSTRG.630";
scaf_00002	transdecoder	CDS	4844395	4844607	.	-	0	transcript_id "MSTRG.630.2.p1"; gene_id "MSTRG.630";
scaf_00002	transdecoder	CDS	4847441	4847593	.	-	0	transcript_id "MSTRG.630.2.p1"; gene_id "MSTRG.630";
scaf_00002	transdecoder	CDS	4848320	4848469	.	-	0	transcript_id "MSTRG.630.2.p1"; gene_id "MSTRG.630";
scaf_00002	transdecoder	CDS	4849073	4849185	.	-	2	transcript_id "MSTRG.630.2.p1"; gene_id "MSTRG.630";
scaf_00002	transdecoder	CDS	4849841	4849996	.	-	2	transcript_id "MSTRG.630.2.p1"; gene_id "MSTRG.630";
scaf_00002	transdecoder	CDS	4850481	4850628	.	-	0	transcript_id "MSTRG.630.2.p1"; gene_id "MSTRG.630";
scaf_00002	transdecoder	CDS	4850961	4851147	.	-	1	transcript_id "MSTRG.630.2.p1"; gene_id "MSTRG.630";
scaf_00002	transdecoder	CDS	4851990	4852152	.	-	2	transcript_id "MSTRG.630.2.p1"; gene_id "MSTRG.630";
scaf_00002	transdecoder	CDS	4852901	4853198	.	-	0	transcript_id "MSTRG.630.2.p1"; gene_id "MSTRG.630";
scaf_00002	transdecoder	CDS	4854907	4854964	.	-	1	transcript_id "MSTRG.630.2.p1"; gene_id "MSTRG.630";
scaf_00002	transdecoder	CDS	4858910	4859006	.	-	2	transcript_id "MSTRG.630.2.p1"; gene_id "MSTRG.630";
scaf_00002	transdecoder	CDS	4860164	4860303	.	-	1	transcript_id "MSTRG.630.2.p1"; gene_id "MSTRG.630";
scaf_00002	transdecoder	CDS	4861861	4861988	.	-	0	transcript_id "MSTRG.630.2.p1"; gene_id "MSTRG.630";
scaf_00002	transdecoder	CDS	4862281	4862361	.	-	0	transcript_id "MSTRG.630.2.p1"; gene_id "MSTRG.630";
scaf_00002	transdecoder	CDS	4862674	4862745	.	-	0	transcript_id "MSTRG.630.2.p1"; gene_id "MSTRG.630";
scaf_00002	transdecoder	CDS	4863581	4863684	.	-	2	transcript_id "MSTRG.630.2.p1"; gene_id "MSTRG.630";
scaf_00002	transdecoder	CDS	4863880	4863979	.	-	0	transcript_id "MSTRG.630.2.p1"; gene_id "MSTRG.630";
scaf_00002	transdecoder	CDS	4864420	4864521	.	-	0	transcript_id "MSTRG.630.2.p1"; gene_id "MSTRG.630";
scaf_00002	transdecoder	exon	4836945	4839178	.	-	.	transcript_id "MSTRG.630.3.p1"; gene_id "MSTRG.630";
scaf_00002	transdecoder	exon	4840034	4840163	.	-	.	transcript_id "MSTRG.630.3.p1"; gene_id "MSTRG.630";
scaf_00002	transdecoder	exon	4840849	4841009	.	-	.	transcript_id "MSTRG.630.3.p1"; gene_id "MSTRG.630";
scaf_00002	transdecoder	exon	4841584	4841656	.	-	.	transcript_id "MSTRG.630.3.p1"; gene_id "MSTRG.630";
scaf_00002	transdecoder	exon	4841895	4841944	.	-	.	transcript_id "MSTRG.630.3.p1"; gene_id "MSTRG.630";
scaf_00002	transdecoder	exon	4842677	4842760	.	-	.	transcript_id "MSTRG.630.3.p1"; gene_id "MSTRG.630";
scaf_00002	transdecoder	exon	4843105	4843265	.	-	.	transcript_id "MSTRG.630.3.p1"; gene_id "MSTRG.630";
scaf_00002	transdecoder	exon	4843429	4843561	.	-	.	transcript_id "MSTRG.630.3.p1"; gene_id "MSTRG.630";
scaf_00002	transdecoder	exon	4843846	4843912	.	-	.	transcript_id "MSTRG.630.3.p1"; gene_id "MSTRG.630";
scaf_00002	transdecoder	exon	4844395	4846109	.	-	.	transcript_id "MSTRG.630.3.p1"; gene_id "MSTRG.630";
scaf_00002	transdecoder	exon	4847441	4847593	.	-	.	transcript_id "MSTRG.630.3.p1"; gene_id "MSTRG.630";
scaf_00002	transdecoder	exon	4848320	4848469	.	-	.	transcript_id "MSTRG.630.3.p1"; gene_id "MSTRG.630";
scaf_00002	transdecoder	exon	4849073	4849185	.	-	.	transcript_id "MSTRG.630.3.p1"; gene_id "MSTRG.630";
scaf_00002	transdecoder	exon	4849841	4849996	.	-	.	transcript_id "MSTRG.630.3.p1"; gene_id "MSTRG.630";
scaf_00002	transdecoder	exon	4850481	4850628	.	-	.	transcript_id "MSTRG.630.3.p1"; gene_id "MSTRG.630";
scaf_00002	transdecoder	exon	4850961	4851147	.	-	.	transcript_id "MSTRG.630.3.p1"; gene_id "MSTRG.630";
scaf_00002	transdecoder	exon	4851990	4852152	.	-	.	transcript_id "MSTRG.630.3.p1"; gene_id "MSTRG.630";
scaf_00002	transdecoder	exon	4852901	4853198	.	-	.	transcript_id "MSTRG.630.3.p1"; gene_id "MSTRG.630";
scaf_00002	transdecoder	exon	4854907	4854964	.	-	.	transcript_id "MSTRG.630.3.p1"; gene_id "MSTRG.630";
scaf_00002	transdecoder	exon	4858910	4859006	.	-	.	transcript_id "MSTRG.630.3.p1"; gene_id "MSTRG.630";
scaf_00002	transdecoder	exon	4860164	4860303	.	-	.	transcript_id "MSTRG.630.3.p1"; gene_id "MSTRG.630";
scaf_00002	transdecoder	exon	4861861	4861988	.	-	.	transcript_id "MSTRG.630.3.p1"; gene_id "MSTRG.630";
scaf_00002	transdecoder	exon	4862281	4862361	.	-	.	transcript_id "MSTRG.630.3.p1"; gene_id "MSTRG.630";
scaf_00002	transdecoder	exon	4862674	4862745	.	-	.	transcript_id "MSTRG.630.3.p1"; gene_id "MSTRG.630";
scaf_00002	transdecoder	exon	4863581	4863684	.	-	.	transcript_id "MSTRG.630.3.p1"; gene_id "MSTRG.630";
scaf_00002	transdecoder	exon	4863880	4863979	.	-	.	transcript_id "MSTRG.630.3.p1"; gene_id "MSTRG.630";
scaf_00002	transdecoder	exon	4864420	4864547	.	-	.	transcript_id "MSTRG.630.3.p1"; gene_id "MSTRG.630";
scaf_00002	transdecoder	exon	4867703	4867842	.	-	.	transcript_id "MSTRG.630.3.p1"; gene_id "MSTRG.630";
scaf_00002	transdecoder	CDS	4845939	4846109	.	-	0	transcript_id "MSTRG.630.3.p1"; gene_id "MSTRG.630";
scaf_00002	transdecoder	CDS	4847441	4847593	.	-	0	transcript_id "MSTRG.630.3.p1"; gene_id "MSTRG.630";
scaf_00002	transdecoder	CDS	4848320	4848469	.	-	0	transcript_id "MSTRG.630.3.p1"; gene_id "MSTRG.630";
scaf_00002	transdecoder	CDS	4849073	4849185	.	-	2	transcript_id "MSTRG.630.3.p1"; gene_id "MSTRG.630";
scaf_00002	transdecoder	CDS	4849841	4849996	.	-	2	transcript_id "MSTRG.630.3.p1"; gene_id "MSTRG.630";
scaf_00002	transdecoder	CDS	4850481	4850628	.	-	0	transcript_id "MSTRG.630.3.p1"; gene_id "MSTRG.630";
scaf_00002	transdecoder	CDS	4850961	4851147	.	-	1	transcript_id "MSTRG.630.3.p1"; gene_id "MSTRG.630";
scaf_00002	transdecoder	CDS	4851990	4852152	.	-	2	transcript_id "MSTRG.630.3.p1"; gene_id "MSTRG.630";
scaf_00002	transdecoder	CDS	4852901	4853198	.	-	0	transcript_id "MSTRG.630.3.p1"; gene_id "MSTRG.630";
scaf_00002	transdecoder	CDS	4854907	4854964	.	-	1	transcript_id "MSTRG.630.3.p1"; gene_id "MSTRG.630";
scaf_00002	transdecoder	CDS	4858910	4859006	.	-	2	transcript_id "MSTRG.630.3.p1"; gene_id "MSTRG.630";
scaf_00002	transdecoder	CDS	4860164	4860303	.	-	1	transcript_id "MSTRG.630.3.p1"; gene_id "MSTRG.630";
scaf_00002	transdecoder	CDS	4861861	4861988	.	-	0	transcript_id "MSTRG.630.3.p1"; gene_id "MSTRG.630";
scaf_00002	transdecoder	CDS	4862281	4862361	.	-	0	transcript_id "MSTRG.630.3.p1"; gene_id "MSTRG.630";
scaf_00002	transdecoder	CDS	4862674	4862745	.	-	0	transcript_id "MSTRG.630.3.p1"; gene_id "MSTRG.630";
scaf_00002	transdecoder	CDS	4863581	4863684	.	-	2	transcript_id "MSTRG.630.3.p1"; gene_id "MSTRG.630";
scaf_00002	transdecoder	CDS	4863880	4863979	.	-	0	transcript_id "MSTRG.630.3.p1"; gene_id "MSTRG.630";
scaf_00002	transdecoder	CDS	4864420	4864521	.	-	0	transcript_id "MSTRG.630.3.p1"; gene_id "MSTRG.630";
scaf_00002	transdecoder	exon	4836966	4839178	.	-	.	transcript_id "MSTRG.630.4.p1"; gene_id "MSTRG.630";
scaf_00002	transdecoder	exon	4840034	4840163	.	-	.	transcript_id "MSTRG.630.4.p1"; gene_id "MSTRG.630";
scaf_00002	transdecoder	exon	4840849	4841009	.	-	.	transcript_id "MSTRG.630.4.p1"; gene_id "MSTRG.630";
scaf_00002	transdecoder	exon	4841584	4841656	.	-	.	transcript_id "MSTRG.630.4.p1"; gene_id "MSTRG.630";
scaf_00002	transdecoder	exon	4841895	4841944	.	-	.	transcript_id "MSTRG.630.4.p1"; gene_id "MSTRG.630";
scaf_00002	transdecoder	exon	4842677	4842760	.	-	.	transcript_id "MSTRG.630.4.p1"; gene_id "MSTRG.630";
scaf_00002	transdecoder	exon	4843105	4843265	.	-	.	transcript_id "MSTRG.630.4.p1"; gene_id "MSTRG.630";
scaf_00002	transdecoder	exon	4843429	4843561	.	-	.	transcript_id "MSTRG.630.4.p1"; gene_id "MSTRG.630";
scaf_00002	transdecoder	exon	4843846	4843912	.	-	.	transcript_id "MSTRG.630.4.p1"; gene_id "MSTRG.630";
scaf_00002	transdecoder	exon	4844395	4844607	.	-	.	transcript_id "MSTRG.630.4.p1"; gene_id "MSTRG.630";
scaf_00002	transdecoder	exon	4846035	4846109	.	-	.	transcript_id "MSTRG.630.4.p1"; gene_id "MSTRG.630";
scaf_00002	transdecoder	exon	4847441	4847593	.	-	.	transcript_id "MSTRG.630.4.p1"; gene_id "MSTRG.630";
scaf_00002	transdecoder	exon	4848320	4848469	.	-	.	transcript_id "MSTRG.630.4.p1"; gene_id "MSTRG.630";
scaf_00002	transdecoder	exon	4849073	4849185	.	-	.	transcript_id "MSTRG.630.4.p1"; gene_id "MSTRG.630";
scaf_00002	transdecoder	exon	4849841	4849996	.	-	.	transcript_id "MSTRG.630.4.p1"; gene_id "MSTRG.630";
scaf_00002	transdecoder	exon	4850481	4850628	.	-	.	transcript_id "MSTRG.630.4.p1"; gene_id "MSTRG.630";
scaf_00002	transdecoder	exon	4850961	4851147	.	-	.	transcript_id "MSTRG.630.4.p1"; gene_id "MSTRG.630";
scaf_00002	transdecoder	exon	4851990	4852152	.	-	.	transcript_id "MSTRG.630.4.p1"; gene_id "MSTRG.630";
scaf_00002	transdecoder	exon	4852901	4853198	.	-	.	transcript_id "MSTRG.630.4.p1"; gene_id "MSTRG.630";
scaf_00002	transdecoder	exon	4854907	4854964	.	-	.	transcript_id "MSTRG.630.4.p1"; gene_id "MSTRG.630";
scaf_00002	transdecoder	exon	4858910	4859006	.	-	.	transcript_id "MSTRG.630.4.p1"; gene_id "MSTRG.630";
scaf_00002	transdecoder	exon	4860164	4860303	.	-	.	transcript_id "MSTRG.630.4.p1"; gene_id "MSTRG.630";
scaf_00002	transdecoder	exon	4861861	4861988	.	-	.	transcript_id "MSTRG.630.4.p1"; gene_id "MSTRG.630";
scaf_00002	transdecoder	exon	4862281	4862361	.	-	.	transcript_id "MSTRG.630.4.p1"; gene_id "MSTRG.630";
scaf_00002	transdecoder	exon	4862674	4862745	.	-	.	transcript_id "MSTRG.630.4.p1"; gene_id "MSTRG.630";
scaf_00002	transdecoder	exon	4863581	4863684	.	-	.	transcript_id "MSTRG.630.4.p1"; gene_id "MSTRG.630";
scaf_00002	transdecoder	exon	4863880	4863979	.	-	.	transcript_id "MSTRG.630.4.p1"; gene_id "MSTRG.630";
scaf_00002	transdecoder	exon	4864420	4864547	.	-	.	transcript_id "MSTRG.630.4.p1"; gene_id "MSTRG.630";
scaf_00002	transdecoder	exon	4867703	4867833	.	-	.	transcript_id "MSTRG.630.4.p1"; gene_id "MSTRG.630";
scaf_00002	transdecoder	CDS	4839021	4839178	.	-	2	transcript_id "MSTRG.630.4.p1"; gene_id "MSTRG.630";
scaf_00002	transdecoder	CDS	4840034	4840163	.	-	0	transcript_id "MSTRG.630.4.p1"; gene_id "MSTRG.630";
scaf_00002	transdecoder	CDS	4840849	4841009	.	-	2	transcript_id "MSTRG.630.4.p1"; gene_id "MSTRG.630";
scaf_00002	transdecoder	CDS	4841584	4841656	.	-	0	transcript_id "MSTRG.630.4.p1"; gene_id "MSTRG.630";
scaf_00002	transdecoder	CDS	4841895	4841944	.	-	2	transcript_id "MSTRG.630.4.p1"; gene_id "MSTRG.630";
scaf_00002	transdecoder	CDS	4842677	4842760	.	-	2	transcript_id "MSTRG.630.4.p1"; gene_id "MSTRG.630";
scaf_00002	transdecoder	CDS	4843105	4843265	.	-	1	transcript_id "MSTRG.630.4.p1"; gene_id "MSTRG.630";
scaf_00002	transdecoder	CDS	4843429	4843561	.	-	2	transcript_id "MSTRG.630.4.p1"; gene_id "MSTRG.630";
scaf_00002	transdecoder	CDS	4843846	4843912	.	-	0	transcript_id "MSTRG.630.4.p1"; gene_id "MSTRG.630";
scaf_00002	transdecoder	CDS	4844395	4844607	.	-	0	transcript_id "MSTRG.630.4.p1"; gene_id "MSTRG.630";
scaf_00002	transdecoder	CDS	4846035	4846109	.	-	0	transcript_id "MSTRG.630.4.p1"; gene_id "MSTRG.630";
scaf_00002	transdecoder	CDS	4847441	4847593	.	-	0	transcript_id "MSTRG.630.4.p1"; gene_id "MSTRG.630";
scaf_00002	transdecoder	CDS	4848320	4848469	.	-	0	transcript_id "MSTRG.630.4.p1"; gene_id "MSTRG.630";
scaf_00002	transdecoder	CDS	4849073	4849185	.	-	2	transcript_id "MSTRG.630.4.p1"; gene_id "MSTRG.630";
scaf_00002	transdecoder	CDS	4849841	4849996	.	-	2	transcript_id "MSTRG.630.4.p1"; gene_id "MSTRG.630";
scaf_00002	transdecoder	CDS	4850481	4850628	.	-	0	transcript_id "MSTRG.630.4.p1"; gene_id "MSTRG.630";
scaf_00002	transdecoder	CDS	4850961	4851147	.	-	1	transcript_id "MSTRG.630.4.p1"; gene_id "MSTRG.630";
scaf_00002	transdecoder	CDS	4851990	4852152	.	-	2	transcript_id "MSTRG.630.4.p1"; gene_id "MSTRG.630";
scaf_00002	transdecoder	CDS	4852901	4853198	.	-	0	transcript_id "MSTRG.630.4.p1"; gene_id "MSTRG.630";
scaf_00002	transdecoder	CDS	4854907	4854964	.	-	1	transcript_id "MSTRG.630.4.p1"; gene_id "MSTRG.630";
scaf_00002	transdecoder	CDS	4858910	4859006	.	-	2	transcript_id "MSTRG.630.4.p1"; gene_id "MSTRG.630";
scaf_00002	transdecoder	CDS	4860164	4860303	.	-	1	transcript_id "MSTRG.630.4.p1"; gene_id "MSTRG.630";
scaf_00002	transdecoder	CDS	4861861	4861988	.	-	0	transcript_id "MSTRG.630.4.p1"; gene_id "MSTRG.630";
scaf_00002	transdecoder	CDS	4862281	4862361	.	-	0	transcript_id "MSTRG.630.4.p1"; gene_id "MSTRG.630";
scaf_00002	transdecoder	CDS	4862674	4862745	.	-	0	transcript_id "MSTRG.630.4.p1"; gene_id "MSTRG.630";
scaf_00002	transdecoder	CDS	4863581	4863684	.	-	2	transcript_id "MSTRG.630.4.p1"; gene_id "MSTRG.630";
scaf_00002	transdecoder	CDS	4863880	4863979	.	-	0	transcript_id "MSTRG.630.4.p1"; gene_id "MSTRG.630";
scaf_00002	transdecoder	CDS	4864420	4864521	.	-	0	transcript_id "MSTRG.630.4.p1"; gene_id "MSTRG.630";
scaf_00002	transdecoder	exon	4836973	4839178	.	-	.	transcript_id "MSTRG.630.5.p1"; gene_id "MSTRG.630";
scaf_00002	transdecoder	exon	4840034	4840163	.	-	.	transcript_id "MSTRG.630.5.p1"; gene_id "MSTRG.630";
scaf_00002	transdecoder	exon	4840849	4841009	.	-	.	transcript_id "MSTRG.630.5.p1"; gene_id "MSTRG.630";
scaf_00002	transdecoder	exon	4841584	4841656	.	-	.	transcript_id "MSTRG.630.5.p1"; gene_id "MSTRG.630";
scaf_00002	transdecoder	exon	4841895	4841944	.	-	.	transcript_id "MSTRG.630.5.p1"; gene_id "MSTRG.630";
scaf_00002	transdecoder	exon	4842677	4842760	.	-	.	transcript_id "MSTRG.630.5.p1"; gene_id "MSTRG.630";
scaf_00002	transdecoder	exon	4843105	4843265	.	-	.	transcript_id "MSTRG.630.5.p1"; gene_id "MSTRG.630";
scaf_00002	transdecoder	exon	4843429	4843561	.	-	.	transcript_id "MSTRG.630.5.p1"; gene_id "MSTRG.630";
scaf_00002	transdecoder	exon	4843846	4843912	.	-	.	transcript_id "MSTRG.630.5.p1"; gene_id "MSTRG.630";
scaf_00002	transdecoder	exon	4844395	4847593	.	-	.	transcript_id "MSTRG.630.5.p1"; gene_id "MSTRG.630";
scaf_00002	transdecoder	exon	4848320	4848469	.	-	.	transcript_id "MSTRG.630.5.p1"; gene_id "MSTRG.630";
scaf_00002	transdecoder	exon	4849073	4849185	.	-	.	transcript_id "MSTRG.630.5.p1"; gene_id "MSTRG.630";
scaf_00002	transdecoder	exon	4849841	4849996	.	-	.	transcript_id "MSTRG.630.5.p1"; gene_id "MSTRG.630";
scaf_00002	transdecoder	exon	4850481	4850628	.	-	.	transcript_id "MSTRG.630.5.p1"; gene_id "MSTRG.630";
scaf_00002	transdecoder	exon	4850961	4851147	.	-	.	transcript_id "MSTRG.630.5.p1"; gene_id "MSTRG.630";
scaf_00002	transdecoder	exon	4851990	4852152	.	-	.	transcript_id "MSTRG.630.5.p1"; gene_id "MSTRG.630";
scaf_00002	transdecoder	exon	4852901	4853198	.	-	.	transcript_id "MSTRG.630.5.p1"; gene_id "MSTRG.630";
scaf_00002	transdecoder	exon	4854907	4854964	.	-	.	transcript_id "MSTRG.630.5.p1"; gene_id "MSTRG.630";
scaf_00002	transdecoder	exon	4858910	4859006	.	-	.	transcript_id "MSTRG.630.5.p1"; gene_id "MSTRG.630";
scaf_00002	transdecoder	exon	4860164	4860303	.	-	.	transcript_id "MSTRG.630.5.p1"; gene_id "MSTRG.630";
scaf_00002	transdecoder	exon	4861861	4861988	.	-	.	transcript_id "MSTRG.630.5.p1"; gene_id "MSTRG.630";
scaf_00002	transdecoder	exon	4862281	4862361	.	-	.	transcript_id "MSTRG.630.5.p1"; gene_id "MSTRG.630";
scaf_00002	transdecoder	exon	4862674	4862745	.	-	.	transcript_id "MSTRG.630.5.p1"; gene_id "MSTRG.630";
scaf_00002	transdecoder	exon	4863581	4863684	.	-	.	transcript_id "MSTRG.630.5.p1"; gene_id "MSTRG.630";
scaf_00002	transdecoder	exon	4863880	4863979	.	-	.	transcript_id "MSTRG.630.5.p1"; gene_id "MSTRG.630";
scaf_00002	transdecoder	exon	4864420	4864526	.	-	.	transcript_id "MSTRG.630.5.p1"; gene_id "MSTRG.630";
scaf_00002	transdecoder	exon	4867703	4867866	.	-	.	transcript_id "MSTRG.630.5.p1"; gene_id "MSTRG.630";
scaf_00002	transdecoder	CDS	4847372	4847593	.	-	0	transcript_id "MSTRG.630.5.p1"; gene_id "MSTRG.630";
scaf_00002	transdecoder	CDS	4848320	4848469	.	-	0	transcript_id "MSTRG.630.5.p1"; gene_id "MSTRG.630";
scaf_00002	transdecoder	CDS	4849073	4849185	.	-	2	transcript_id "MSTRG.630.5.p1"; gene_id "MSTRG.630";
scaf_00002	transdecoder	CDS	4849841	4849996	.	-	2	transcript_id "MSTRG.630.5.p1"; gene_id "MSTRG.630";
scaf_00002	transdecoder	CDS	4850481	4850628	.	-	0	transcript_id "MSTRG.630.5.p1"; gene_id "MSTRG.630";
scaf_00002	transdecoder	CDS	4850961	4851147	.	-	1	transcript_id "MSTRG.630.5.p1"; gene_id "MSTRG.630";
scaf_00002	transdecoder	CDS	4851990	4852152	.	-	2	transcript_id "MSTRG.630.5.p1"; gene_id "MSTRG.630";
scaf_00002	transdecoder	CDS	4852901	4853198	.	-	0	transcript_id "MSTRG.630.5.p1"; gene_id "MSTRG.630";
scaf_00002	transdecoder	CDS	4854907	4854964	.	-	1	transcript_id "MSTRG.630.5.p1"; gene_id "MSTRG.630";
scaf_00002	transdecoder	CDS	4858910	4859006	.	-	2	transcript_id "MSTRG.630.5.p1"; gene_id "MSTRG.630";
scaf_00002	transdecoder	CDS	4860164	4860303	.	-	1	transcript_id "MSTRG.630.5.p1"; gene_id "MSTRG.630";
scaf_00002	transdecoder	CDS	4861861	4861988	.	-	0	transcript_id "MSTRG.630.5.p1"; gene_id "MSTRG.630";
scaf_00002	transdecoder	CDS	4862281	4862361	.	-	0	transcript_id "MSTRG.630.5.p1"; gene_id "MSTRG.630";
scaf_00002	transdecoder	CDS	4862674	4862745	.	-	0	transcript_id "MSTRG.630.5.p1"; gene_id "MSTRG.630";
scaf_00002	transdecoder	CDS	4863581	4863684	.	-	2	transcript_id "MSTRG.630.5.p1"; gene_id "MSTRG.630";
scaf_00002	transdecoder	CDS	4863880	4863979	.	-	0	transcript_id "MSTRG.630.5.p1"; gene_id "MSTRG.630";
scaf_00002	transdecoder	CDS	4864420	4864521	.	-	0	transcript_id "MSTRG.630.5.p1"; gene_id "MSTRG.630";
scaf_00002	transdecoder	exon	4836973	4839178	.	-	.	transcript_id "MSTRG.630.6.p1"; gene_id "MSTRG.630";
scaf_00002	transdecoder	exon	4840034	4840163	.	-	.	transcript_id "MSTRG.630.6.p1"; gene_id "MSTRG.630";
scaf_00002	transdecoder	exon	4840849	4841009	.	-	.	transcript_id "MSTRG.630.6.p1"; gene_id "MSTRG.630";
scaf_00002	transdecoder	exon	4841584	4842760	.	-	.	transcript_id "MSTRG.630.6.p1"; gene_id "MSTRG.630";
scaf_00002	transdecoder	exon	4843105	4843265	.	-	.	transcript_id "MSTRG.630.6.p1"; gene_id "MSTRG.630";
scaf_00002	transdecoder	exon	4843429	4843561	.	-	.	transcript_id "MSTRG.630.6.p1"; gene_id "MSTRG.630";
scaf_00002	transdecoder	exon	4843846	4843912	.	-	.	transcript_id "MSTRG.630.6.p1"; gene_id "MSTRG.630";
scaf_00002	transdecoder	exon	4844395	4844607	.	-	.	transcript_id "MSTRG.630.6.p1"; gene_id "MSTRG.630";
scaf_00002	transdecoder	exon	4847441	4847593	.	-	.	transcript_id "MSTRG.630.6.p1"; gene_id "MSTRG.630";
scaf_00002	transdecoder	exon	4848320	4848469	.	-	.	transcript_id "MSTRG.630.6.p1"; gene_id "MSTRG.630";
scaf_00002	transdecoder	exon	4849073	4849185	.	-	.	transcript_id "MSTRG.630.6.p1"; gene_id "MSTRG.630";
scaf_00002	transdecoder	exon	4849841	4849996	.	-	.	transcript_id "MSTRG.630.6.p1"; gene_id "MSTRG.630";
scaf_00002	transdecoder	exon	4850481	4850628	.	-	.	transcript_id "MSTRG.630.6.p1"; gene_id "MSTRG.630";
scaf_00002	transdecoder	exon	4850961	4851147	.	-	.	transcript_id "MSTRG.630.6.p1"; gene_id "MSTRG.630";
scaf_00002	transdecoder	exon	4851990	4852152	.	-	.	transcript_id "MSTRG.630.6.p1"; gene_id "MSTRG.630";
scaf_00002	transdecoder	exon	4852901	4853198	.	-	.	transcript_id "MSTRG.630.6.p1"; gene_id "MSTRG.630";
scaf_00002	transdecoder	exon	4854907	4854964	.	-	.	transcript_id "MSTRG.630.6.p1"; gene_id "MSTRG.630";
scaf_00002	transdecoder	exon	4858910	4859006	.	-	.	transcript_id "MSTRG.630.6.p1"; gene_id "MSTRG.630";
scaf_00002	transdecoder	exon	4860164	4860303	.	-	.	transcript_id "MSTRG.630.6.p1"; gene_id "MSTRG.630";
scaf_00002	transdecoder	exon	4861861	4861988	.	-	.	transcript_id "MSTRG.630.6.p1"; gene_id "MSTRG.630";
scaf_00002	transdecoder	exon	4862281	4862361	.	-	.	transcript_id "MSTRG.630.6.p1"; gene_id "MSTRG.630";
scaf_00002	transdecoder	exon	4862674	4862745	.	-	.	transcript_id "MSTRG.630.6.p1"; gene_id "MSTRG.630";
scaf_00002	transdecoder	exon	4863581	4863684	.	-	.	transcript_id "MSTRG.630.6.p1"; gene_id "MSTRG.630";
scaf_00002	transdecoder	exon	4863880	4863979	.	-	.	transcript_id "MSTRG.630.6.p1"; gene_id "MSTRG.630";
scaf_00002	transdecoder	exon	4864420	4864547	.	-	.	transcript_id "MSTRG.630.6.p1"; gene_id "MSTRG.630";
scaf_00002	transdecoder	exon	4867703	4867866	.	-	.	transcript_id "MSTRG.630.6.p1"; gene_id "MSTRG.630";
scaf_00002	transdecoder	CDS	4842165	4842760	.	-	2	transcript_id "MSTRG.630.6.p1"; gene_id "MSTRG.630";
scaf_00002	transdecoder	CDS	4843105	4843265	.	-	1	transcript_id "MSTRG.630.6.p1"; gene_id "MSTRG.630";
scaf_00002	transdecoder	CDS	4843429	4843561	.	-	2	transcript_id "MSTRG.630.6.p1"; gene_id "MSTRG.630";
scaf_00002	transdecoder	CDS	4843846	4843912	.	-	0	transcript_id "MSTRG.630.6.p1"; gene_id "MSTRG.630";
scaf_00002	transdecoder	CDS	4844395	4844607	.	-	0	transcript_id "MSTRG.630.6.p1"; gene_id "MSTRG.630";
scaf_00002	transdecoder	CDS	4847441	4847593	.	-	0	transcript_id "MSTRG.630.6.p1"; gene_id "MSTRG.630";
scaf_00002	transdecoder	CDS	4848320	4848469	.	-	0	transcript_id "MSTRG.630.6.p1"; gene_id "MSTRG.630";
scaf_00002	transdecoder	CDS	4849073	4849185	.	-	2	transcript_id "MSTRG.630.6.p1"; gene_id "MSTRG.630";
scaf_00002	transdecoder	CDS	4849841	4849996	.	-	2	transcript_id "MSTRG.630.6.p1"; gene_id "MSTRG.630";
scaf_00002	transdecoder	CDS	4850481	4850628	.	-	0	transcript_id "MSTRG.630.6.p1"; gene_id "MSTRG.630";
scaf_00002	transdecoder	CDS	4850961	4851147	.	-	1	transcript_id "MSTRG.630.6.p1"; gene_id "MSTRG.630";
scaf_00002	transdecoder	CDS	4851990	4852152	.	-	2	transcript_id "MSTRG.630.6.p1"; gene_id "MSTRG.630";
scaf_00002	transdecoder	CDS	4852901	4853198	.	-	0	transcript_id "MSTRG.630.6.p1"; gene_id "MSTRG.630";
scaf_00002	transdecoder	CDS	4854907	4854964	.	-	1	transcript_id "MSTRG.630.6.p1"; gene_id "MSTRG.630";
scaf_00002	transdecoder	CDS	4858910	4859006	.	-	2	transcript_id "MSTRG.630.6.p1"; gene_id "MSTRG.630";
scaf_00002	transdecoder	CDS	4860164	4860303	.	-	1	transcript_id "MSTRG.630.6.p1"; gene_id "MSTRG.630";
scaf_00002	transdecoder	CDS	4861861	4861988	.	-	0	transcript_id "MSTRG.630.6.p1"; gene_id "MSTRG.630";
scaf_00002	transdecoder	CDS	4862281	4862361	.	-	0	transcript_id "MSTRG.630.6.p1"; gene_id "MSTRG.630";
scaf_00002	transdecoder	CDS	4862674	4862745	.	-	0	transcript_id "MSTRG.630.6.p1"; gene_id "MSTRG.630";
scaf_00002	transdecoder	CDS	4863581	4863684	.	-	2	transcript_id "MSTRG.630.6.p1"; gene_id "MSTRG.630";
scaf_00002	transdecoder	CDS	4863880	4863979	.	-	0	transcript_id "MSTRG.630.6.p1"; gene_id "MSTRG.630";
scaf_00002	transdecoder	CDS	4864420	4864521	.	-	0	transcript_id "MSTRG.630.6.p1"; gene_id "MSTRG.630";
scaf_00002	transdecoder	exon	4836993	4839178	.	-	.	transcript_id "MSTRG.630.7.p1"; gene_id "MSTRG.630";
scaf_00002	transdecoder	exon	4840034	4840163	.	-	.	transcript_id "MSTRG.630.7.p1"; gene_id "MSTRG.630";
scaf_00002	transdecoder	exon	4840849	4841009	.	-	.	transcript_id "MSTRG.630.7.p1"; gene_id "MSTRG.630";
scaf_00002	transdecoder	exon	4841584	4841656	.	-	.	transcript_id "MSTRG.630.7.p1"; gene_id "MSTRG.630";
scaf_00002	transdecoder	exon	4841895	4841944	.	-	.	transcript_id "MSTRG.630.7.p1"; gene_id "MSTRG.630";
scaf_00002	transdecoder	exon	4842677	4842760	.	-	.	transcript_id "MSTRG.630.7.p1"; gene_id "MSTRG.630";
scaf_00002	transdecoder	exon	4843105	4843265	.	-	.	transcript_id "MSTRG.630.7.p1"; gene_id "MSTRG.630";
scaf_00002	transdecoder	exon	4843429	4843561	.	-	.	transcript_id "MSTRG.630.7.p1"; gene_id "MSTRG.630";
scaf_00002	transdecoder	exon	4843846	4843912	.	-	.	transcript_id "MSTRG.630.7.p1"; gene_id "MSTRG.630";
scaf_00002	transdecoder	exon	4844395	4844607	.	-	.	transcript_id "MSTRG.630.7.p1"; gene_id "MSTRG.630";
scaf_00002	transdecoder	exon	4846035	4846109	.	-	.	transcript_id "MSTRG.630.7.p1"; gene_id "MSTRG.630";
scaf_00002	transdecoder	exon	4847441	4847593	.	-	.	transcript_id "MSTRG.630.7.p1"; gene_id "MSTRG.630";
scaf_00002	transdecoder	exon	4848320	4848469	.	-	.	transcript_id "MSTRG.630.7.p1"; gene_id "MSTRG.630";
scaf_00002	transdecoder	exon	4849073	4849185	.	-	.	transcript_id "MSTRG.630.7.p1"; gene_id "MSTRG.630";
scaf_00002	transdecoder	exon	4849841	4849996	.	-	.	transcript_id "MSTRG.630.7.p1"; gene_id "MSTRG.630";
scaf_00002	transdecoder	exon	4850481	4850628	.	-	.	transcript_id "MSTRG.630.7.p1"; gene_id "MSTRG.630";
scaf_00002	transdecoder	exon	4850961	4851147	.	-	.	transcript_id "MSTRG.630.7.p1"; gene_id "MSTRG.630";
scaf_00002	transdecoder	exon	4851990	4852152	.	-	.	transcript_id "MSTRG.630.7.p1"; gene_id "MSTRG.630";
scaf_00002	transdecoder	exon	4852901	4853198	.	-	.	transcript_id "MSTRG.630.7.p1"; gene_id "MSTRG.630";
scaf_00002	transdecoder	exon	4854907	4854964	.	-	.	transcript_id "MSTRG.630.7.p1"; gene_id "MSTRG.630";
scaf_00002	transdecoder	exon	4858910	4859006	.	-	.	transcript_id "MSTRG.630.7.p1"; gene_id "MSTRG.630";
scaf_00002	transdecoder	exon	4860164	4860303	.	-	.	transcript_id "MSTRG.630.7.p1"; gene_id "MSTRG.630";
scaf_00002	transdecoder	exon	4861861	4861988	.	-	.	transcript_id "MSTRG.630.7.p1"; gene_id "MSTRG.630";
scaf_00002	transdecoder	exon	4862281	4862361	.	-	.	transcript_id "MSTRG.630.7.p1"; gene_id "MSTRG.630";
scaf_00002	transdecoder	exon	4862674	4862745	.	-	.	transcript_id "MSTRG.630.7.p1"; gene_id "MSTRG.630";
scaf_00002	transdecoder	exon	4863581	4863684	.	-	.	transcript_id "MSTRG.630.7.p1"; gene_id "MSTRG.630";
scaf_00002	transdecoder	exon	4863880	4863979	.	-	.	transcript_id "MSTRG.630.7.p1"; gene_id "MSTRG.630";
scaf_00002	transdecoder	exon	4864420	4864526	.	-	.	transcript_id "MSTRG.630.7.p1"; gene_id "MSTRG.630";
scaf_00002	transdecoder	exon	4867703	4867998	.	-	.	transcript_id "MSTRG.630.7.p1"; gene_id "MSTRG.630";
scaf_00002	transdecoder	CDS	4839021	4839178	.	-	2	transcript_id "MSTRG.630.7.p1"; gene_id "MSTRG.630";
scaf_00002	transdecoder	CDS	4840034	4840163	.	-	0	transcript_id "MSTRG.630.7.p1"; gene_id "MSTRG.630";
scaf_00002	transdecoder	CDS	4840849	4841009	.	-	2	transcript_id "MSTRG.630.7.p1"; gene_id "MSTRG.630";
scaf_00002	transdecoder	CDS	4841584	4841656	.	-	0	transcript_id "MSTRG.630.7.p1"; gene_id "MSTRG.630";
scaf_00002	transdecoder	CDS	4841895	4841944	.	-	2	transcript_id "MSTRG.630.7.p1"; gene_id "MSTRG.630";
scaf_00002	transdecoder	CDS	4842677	4842760	.	-	2	transcript_id "MSTRG.630.7.p1"; gene_id "MSTRG.630";
scaf_00002	transdecoder	CDS	4843105	4843265	.	-	1	transcript_id "MSTRG.630.7.p1"; gene_id "MSTRG.630";
scaf_00002	transdecoder	CDS	4843429	4843561	.	-	2	transcript_id "MSTRG.630.7.p1"; gene_id "MSTRG.630";
scaf_00002	transdecoder	CDS	4843846	4843912	.	-	0	transcript_id "MSTRG.630.7.p1"; gene_id "MSTRG.630";
scaf_00002	transdecoder	CDS	4844395	4844607	.	-	0	transcript_id "MSTRG.630.7.p1"; gene_id "MSTRG.630";
scaf_00002	transdecoder	CDS	4846035	4846109	.	-	0	transcript_id "MSTRG.630.7.p1"; gene_id "MSTRG.630";
scaf_00002	transdecoder	CDS	4847441	4847593	.	-	0	transcript_id "MSTRG.630.7.p1"; gene_id "MSTRG.630";
scaf_00002	transdecoder	CDS	4848320	4848469	.	-	0	transcript_id "MSTRG.630.7.p1"; gene_id "MSTRG.630";
scaf_00002	transdecoder	CDS	4849073	4849185	.	-	2	transcript_id "MSTRG.630.7.p1"; gene_id "MSTRG.630";
scaf_00002	transdecoder	CDS	4849841	4849996	.	-	2	transcript_id "MSTRG.630.7.p1"; gene_id "MSTRG.630";
scaf_00002	transdecoder	CDS	4850481	4850628	.	-	0	transcript_id "MSTRG.630.7.p1"; gene_id "MSTRG.630";
scaf_00002	transdecoder	CDS	4850961	4851147	.	-	1	transcript_id "MSTRG.630.7.p1"; gene_id "MSTRG.630";
scaf_00002	transdecoder	CDS	4851990	4852152	.	-	2	transcript_id "MSTRG.630.7.p1"; gene_id "MSTRG.630";
scaf_00002	transdecoder	CDS	4852901	4853198	.	-	0	transcript_id "MSTRG.630.7.p1"; gene_id "MSTRG.630";
scaf_00002	transdecoder	CDS	4854907	4854964	.	-	1	transcript_id "MSTRG.630.7.p1"; gene_id "MSTRG.630";
scaf_00002	transdecoder	CDS	4858910	4859006	.	-	2	transcript_id "MSTRG.630.7.p1"; gene_id "MSTRG.630";
scaf_00002	transdecoder	CDS	4860164	4860303	.	-	1	transcript_id "MSTRG.630.7.p1"; gene_id "MSTRG.630";
scaf_00002	transdecoder	CDS	4861861	4861988	.	-	0	transcript_id "MSTRG.630.7.p1"; gene_id "MSTRG.630";
scaf_00002	transdecoder	CDS	4862281	4862361	.	-	0	transcript_id "MSTRG.630.7.p1"; gene_id "MSTRG.630";
scaf_00002	transdecoder	CDS	4862674	4862745	.	-	0	transcript_id "MSTRG.630.7.p1"; gene_id "MSTRG.630";
scaf_00002	transdecoder	CDS	4863581	4863684	.	-	2	transcript_id "MSTRG.630.7.p1"; gene_id "MSTRG.630";
scaf_00002	transdecoder	CDS	4863880	4863979	.	-	0	transcript_id "MSTRG.630.7.p1"; gene_id "MSTRG.630";
scaf_00002	transdecoder	CDS	4864420	4864521	.	-	0	transcript_id "MSTRG.630.7.p1"; gene_id "MSTRG.630";
scaf_00002	transdecoder	exon	4837756	4838494	.	-	.	transcript_id "PMZ_0027965-RA.p1"; gene_id "MSTRG.630";
scaf_00002	transdecoder	exon	4838534	4839178	.	-	.	transcript_id "PMZ_0027965-RA.p1"; gene_id "MSTRG.630";
scaf_00002	transdecoder	exon	4840820	4841009	.	-	.	transcript_id "PMZ_0027965-RA.p1"; gene_id "MSTRG.630";
scaf_00002	transdecoder	exon	4842677	4842760	.	-	.	transcript_id "PMZ_0027965-RA.p1"; gene_id "MSTRG.630";
scaf_00002	transdecoder	exon	4843105	4843195	.	-	.	transcript_id "PMZ_0027965-RA.p1"; gene_id "MSTRG.630";
scaf_00002	transdecoder	exon	4843429	4843561	.	-	.	transcript_id "PMZ_0027965-RA.p1"; gene_id "MSTRG.630";
scaf_00002	transdecoder	exon	4843846	4843912	.	-	.	transcript_id "PMZ_0027965-RA.p1"; gene_id "MSTRG.630";
scaf_00002	transdecoder	exon	4847441	4847593	.	-	.	transcript_id "PMZ_0027965-RA.p1"; gene_id "MSTRG.630";
scaf_00002	transdecoder	exon	4848320	4848469	.	-	.	transcript_id "PMZ_0027965-RA.p1"; gene_id "MSTRG.630";
scaf_00002	transdecoder	exon	4849758	4849996	.	-	.	transcript_id "PMZ_0027965-RA.p1"; gene_id "MSTRG.630";
scaf_00002	transdecoder	exon	4850481	4850628	.	-	.	transcript_id "PMZ_0027965-RA.p1"; gene_id "MSTRG.630";
scaf_00002	transdecoder	exon	4850961	4851134	.	-	.	transcript_id "PMZ_0027965-RA.p1"; gene_id "MSTRG.630";
scaf_00002	transdecoder	exon	4852935	4853180	.	-	.	transcript_id "PMZ_0027965-RA.p1"; gene_id "MSTRG.630";
scaf_00002	transdecoder	CDS	4839021	4839178	.	-	2	transcript_id "PMZ_0027965-RA.p1"; gene_id "MSTRG.630";
scaf_00002	transdecoder	CDS	4840820	4841009	.	-	0	transcript_id "PMZ_0027965-RA.p1"; gene_id "MSTRG.630";
scaf_00002	transdecoder	CDS	4842677	4842760	.	-	0	transcript_id "PMZ_0027965-RA.p1"; gene_id "MSTRG.630";
scaf_00002	transdecoder	CDS	4843105	4843195	.	-	1	transcript_id "PMZ_0027965-RA.p1"; gene_id "MSTRG.630";
scaf_00002	transdecoder	CDS	4843429	4843561	.	-	2	transcript_id "PMZ_0027965-RA.p1"; gene_id "MSTRG.630";
scaf_00002	transdecoder	CDS	4843846	4843912	.	-	0	transcript_id "PMZ_0027965-RA.p1"; gene_id "MSTRG.630";
scaf_00002	transdecoder	CDS	4847441	4847593	.	-	0	transcript_id "PMZ_0027965-RA.p1"; gene_id "MSTRG.630";
scaf_00002	transdecoder	CDS	4848320	4848469	.	-	0	transcript_id "PMZ_0027965-RA.p1"; gene_id "MSTRG.630";
scaf_00002	transdecoder	CDS	4849758	4849996	.	-	2	transcript_id "PMZ_0027965-RA.p1"; gene_id "MSTRG.630";
scaf_00002	transdecoder	CDS	4850481	4850628	.	-	0	transcript_id "PMZ_0027965-RA.p1"; gene_id "MSTRG.630";
scaf_00002	transdecoder	CDS	4850961	4851134	.	-	0	transcript_id "PMZ_0027965-RA.p1"; gene_id "MSTRG.630";
scaf_00002	transdecoder	CDS	4852935	4853180	.	-	0	transcript_id "PMZ_0027965-RA.p1"; gene_id "MSTRG.630";
scaf_00002	transdecoder	exon	4855424	4855452	.	-	.	transcript_id "PMZ_0040839-RA.p1"; gene_id "MSTRG.630";
scaf_00002	transdecoder	exon	4860164	4860303	.	-	.	transcript_id "PMZ_0040839-RA.p1"; gene_id "MSTRG.630";
scaf_00002	transdecoder	exon	4861861	4861988	.	-	.	transcript_id "PMZ_0040839-RA.p1"; gene_id "MSTRG.630";
scaf_00002	transdecoder	exon	4862674	4862745	.	-	.	transcript_id "PMZ_0040839-RA.p1"; gene_id "MSTRG.630";
scaf_00002	transdecoder	exon	4863581	4863684	.	-	.	transcript_id "PMZ_0040839-RA.p1"; gene_id "MSTRG.630";
scaf_00002	transdecoder	exon	4863880	4863979	.	-	.	transcript_id "PMZ_0040839-RA.p1"; gene_id "MSTRG.630";
scaf_00002	transdecoder	exon	4864420	4864547	.	-	.	transcript_id "PMZ_0040839-RA.p1"; gene_id "MSTRG.630";
scaf_00002	transdecoder	exon	4867703	4867864	.	-	.	transcript_id "PMZ_0040839-RA.p1"; gene_id "MSTRG.630";
scaf_00002	transdecoder	CDS	4855424	4855452	.	-	2	transcript_id "PMZ_0040839-RA.p1"; gene_id "MSTRG.630";
scaf_00002	transdecoder	CDS	4860164	4860303	.	-	1	transcript_id "PMZ_0040839-RA.p1"; gene_id "MSTRG.630";
scaf_00002	transdecoder	CDS	4861861	4861988	.	-	0	transcript_id "PMZ_0040839-RA.p1"; gene_id "MSTRG.630";
scaf_00002	transdecoder	CDS	4862674	4862745	.	-	0	transcript_id "PMZ_0040839-RA.p1"; gene_id "MSTRG.630";
scaf_00002	transdecoder	CDS	4863581	4863684	.	-	2	transcript_id "PMZ_0040839-RA.p1"; gene_id "MSTRG.630";
scaf_00002	transdecoder	CDS	4863880	4863979	.	-	0	transcript_id "PMZ_0040839-RA.p1"; gene_id "MSTRG.630";
scaf_00002	transdecoder	CDS	4864420	4864521	.	-	0	transcript_id "PMZ_0040839-RA.p1"; gene_id "MSTRG.630";
scaf_00002	transdecoder	exon	4870587	4870901	.	+	.	transcript_id "PMZ_0040840-RA.p1"; gene_id "PMZ_0040840";
scaf_00002	transdecoder	exon	4874946	4874966	.	+	.	transcript_id "PMZ_0040840-RA.p1"; gene_id "PMZ_0040840";
scaf_00002	transdecoder	CDS	4870587	4870901	.	+	0	transcript_id "PMZ_0040840-RA.p1"; gene_id "PMZ_0040840";
scaf_00002	transdecoder	CDS	4874946	4874966	.	+	0	transcript_id "PMZ_0040840-RA.p1"; gene_id "PMZ_0040840";
scaf_00002	transdecoder	exon	4903746	4908802	.	-	.	transcript_id "MSTRG.594.1.p1"; gene_id "MSTRG.594";
scaf_00002	transdecoder	exon	4909969	4910103	.	-	.	transcript_id "MSTRG.594.1.p1"; gene_id "MSTRG.594";
scaf_00002	transdecoder	exon	4924249	4924394	.	-	.	transcript_id "MSTRG.594.1.p1"; gene_id "MSTRG.594";
scaf_00002	transdecoder	exon	4925693	4925791	.	-	.	transcript_id "MSTRG.594.1.p1"; gene_id "MSTRG.594";
scaf_00002	transdecoder	exon	4944309	4945907	.	-	.	transcript_id "MSTRG.594.1.p1"; gene_id "MSTRG.594";
scaf_00002	transdecoder	CDS	4908634	4908802	.	-	1	transcript_id "MSTRG.594.1.p1"; gene_id "MSTRG.594";
scaf_00002	transdecoder	CDS	4909969	4910103	.	-	1	transcript_id "MSTRG.594.1.p1"; gene_id "MSTRG.594";
scaf_00002	transdecoder	CDS	4924249	4924394	.	-	0	transcript_id "MSTRG.594.1.p1"; gene_id "MSTRG.594";
scaf_00002	transdecoder	CDS	4925693	4925791	.	-	0	transcript_id "MSTRG.594.1.p1"; gene_id "MSTRG.594";
scaf_00002	transdecoder	CDS	4944309	4944338	.	-	0	transcript_id "MSTRG.594.1.p1"; gene_id "MSTRG.594";
scaf_00002	transdecoder	exon	4906705	4906761	.	-	.	transcript_id "PMZ_0040841-RA.p1"; gene_id "MSTRG.594";
scaf_00002	transdecoder	exon	4908445	4908802	.	-	.	transcript_id "PMZ_0040841-RA.p1"; gene_id "MSTRG.594";
scaf_00002	transdecoder	exon	4909969	4910103	.	-	.	transcript_id "PMZ_0040841-RA.p1"; gene_id "MSTRG.594";
scaf_00002	transdecoder	exon	4924297	4924394	.	-	.	transcript_id "PMZ_0040841-RA.p1"; gene_id "MSTRG.594";
scaf_00002	transdecoder	exon	4925693	4925791	.	-	.	transcript_id "PMZ_0040841-RA.p1"; gene_id "MSTRG.594";
scaf_00002	transdecoder	exon	4944309	4944660	.	-	.	transcript_id "PMZ_0040841-RA.p1"; gene_id "MSTRG.594";
scaf_00002	transdecoder	exon	4954199	4954248	.	-	.	transcript_id "PMZ_0040841-RA.p1"; gene_id "MSTRG.594";
scaf_00002	transdecoder	CDS	4908634	4908802	.	-	1	transcript_id "PMZ_0040841-RA.p1"; gene_id "MSTRG.594";
scaf_00002	transdecoder	CDS	4909969	4910103	.	-	1	transcript_id "PMZ_0040841-RA.p1"; gene_id "MSTRG.594";
scaf_00002	transdecoder	CDS	4924297	4924394	.	-	0	transcript_id "PMZ_0040841-RA.p1"; gene_id "MSTRG.594";
scaf_00002	transdecoder	CDS	4925693	4925791	.	-	0	transcript_id "PMZ_0040841-RA.p1"; gene_id "MSTRG.594";
scaf_00002	transdecoder	CDS	4944309	4944660	.	-	1	transcript_id "PMZ_0040841-RA.p1"; gene_id "MSTRG.594";
scaf_00002	transdecoder	CDS	4954199	4954248	.	-	0	transcript_id "PMZ_0040841-RA.p1"; gene_id "MSTRG.594";
scaf_00002	transdecoder	exon	4961918	4964885	.	-	.	transcript_id "MSTRG.625.1.p2"; gene_id "MSTRG.625";
scaf_00002	transdecoder	exon	4970958	4970991	.	-	.	transcript_id "MSTRG.625.1.p2"; gene_id "MSTRG.625";
scaf_00002	transdecoder	exon	4972969	4973091	.	-	.	transcript_id "MSTRG.625.1.p2"; gene_id "MSTRG.625";
scaf_00002	transdecoder	exon	4973554	4973696	.	-	.	transcript_id "MSTRG.625.1.p2"; gene_id "MSTRG.625";
scaf_00002	transdecoder	exon	4975127	4975308	.	-	.	transcript_id "MSTRG.625.1.p2"; gene_id "MSTRG.625";
scaf_00002	transdecoder	exon	4976765	4976859	.	-	.	transcript_id "MSTRG.625.1.p2"; gene_id "MSTRG.625";
scaf_00002	transdecoder	exon	4978012	4978108	.	-	.	transcript_id "MSTRG.625.1.p2"; gene_id "MSTRG.625";
scaf_00002	transdecoder	exon	4980419	4980557	.	-	.	transcript_id "MSTRG.625.1.p2"; gene_id "MSTRG.625";
scaf_00002	transdecoder	exon	4982476	4982895	.	-	.	transcript_id "MSTRG.625.1.p2"; gene_id "MSTRG.625";
scaf_00002	transdecoder	exon	4984775	4985132	.	-	.	transcript_id "MSTRG.625.1.p2"; gene_id "MSTRG.625";
scaf_00002	transdecoder	exon	4990857	4990980	.	-	.	transcript_id "MSTRG.625.1.p2"; gene_id "MSTRG.625";
scaf_00002	transdecoder	exon	4991859	4991921	.	-	.	transcript_id "MSTRG.625.1.p2"; gene_id "MSTRG.625";
scaf_00002	transdecoder	exon	4992408	4992539	.	-	.	transcript_id "MSTRG.625.1.p2"; gene_id "MSTRG.625";
scaf_00002	transdecoder	exon	4998249	4998424	.	-	.	transcript_id "MSTRG.625.1.p2"; gene_id "MSTRG.625";
scaf_00002	transdecoder	exon	4998877	4999027	.	-	.	transcript_id "MSTRG.625.1.p2"; gene_id "MSTRG.625";
scaf_00002	transdecoder	exon	5002290	5002459	.	-	.	transcript_id "MSTRG.625.1.p2"; gene_id "MSTRG.625";
scaf_00002	transdecoder	exon	5004362	5004511	.	-	.	transcript_id "MSTRG.625.1.p2"; gene_id "MSTRG.625";
scaf_00002	transdecoder	exon	5005173	5005412	.	-	.	transcript_id "MSTRG.625.1.p2"; gene_id "MSTRG.625";
scaf_00002	transdecoder	exon	5007351	5007781	.	-	.	transcript_id "MSTRG.625.1.p2"; gene_id "MSTRG.625";
scaf_00002	transdecoder	CDS	4982618	4982895	.	-	2	transcript_id "MSTRG.625.1.p2"; gene_id "MSTRG.625";
scaf_00002	transdecoder	CDS	4984775	4985132	.	-	0	transcript_id "MSTRG.625.1.p2"; gene_id "MSTRG.625";
scaf_00002	transdecoder	CDS	4990857	4990980	.	-	1	transcript_id "MSTRG.625.1.p2"; gene_id "MSTRG.625";
scaf_00002	transdecoder	CDS	4991859	4991921	.	-	1	transcript_id "MSTRG.625.1.p2"; gene_id "MSTRG.625";
scaf_00002	transdecoder	CDS	4992408	4992539	.	-	1	transcript_id "MSTRG.625.1.p2"; gene_id "MSTRG.625";
scaf_00002	transdecoder	CDS	4998249	4998424	.	-	0	transcript_id "MSTRG.625.1.p2"; gene_id "MSTRG.625";
scaf_00002	transdecoder	CDS	4998877	4999027	.	-	1	transcript_id "MSTRG.625.1.p2"; gene_id "MSTRG.625";
scaf_00002	transdecoder	CDS	5002290	5002375	.	-	0	transcript_id "MSTRG.625.1.p2"; gene_id "MSTRG.625";
scaf_00002	transdecoder	exon	4961930	4964885	.	-	.	transcript_id "MSTRG.625.2.p1"; gene_id "MSTRG.625";
scaf_00002	transdecoder	exon	4972969	4973091	.	-	.	transcript_id "MSTRG.625.2.p1"; gene_id "MSTRG.625";
scaf_00002	transdecoder	exon	4973554	4973696	.	-	.	transcript_id "MSTRG.625.2.p1"; gene_id "MSTRG.625";
scaf_00002	transdecoder	exon	4975127	4975308	.	-	.	transcript_id "MSTRG.625.2.p1"; gene_id "MSTRG.625";
scaf_00002	transdecoder	exon	4976765	4976859	.	-	.	transcript_id "MSTRG.625.2.p1"; gene_id "MSTRG.625";
scaf_00002	transdecoder	exon	4978012	4978108	.	-	.	transcript_id "MSTRG.625.2.p1"; gene_id "MSTRG.625";
scaf_00002	transdecoder	exon	4980419	4980557	.	-	.	transcript_id "MSTRG.625.2.p1"; gene_id "MSTRG.625";
scaf_00002	transdecoder	exon	4982476	4982895	.	-	.	transcript_id "MSTRG.625.2.p1"; gene_id "MSTRG.625";
scaf_00002	transdecoder	exon	4984775	4985132	.	-	.	transcript_id "MSTRG.625.2.p1"; gene_id "MSTRG.625";
scaf_00002	transdecoder	exon	4990857	4990980	.	-	.	transcript_id "MSTRG.625.2.p1"; gene_id "MSTRG.625";
scaf_00002	transdecoder	exon	4991859	4991921	.	-	.	transcript_id "MSTRG.625.2.p1"; gene_id "MSTRG.625";
scaf_00002	transdecoder	exon	4992408	4992539	.	-	.	transcript_id "MSTRG.625.2.p1"; gene_id "MSTRG.625";
scaf_00002	transdecoder	exon	4998249	4998424	.	-	.	transcript_id "MSTRG.625.2.p1"; gene_id "MSTRG.625";
scaf_00002	transdecoder	exon	4998877	4999027	.	-	.	transcript_id "MSTRG.625.2.p1"; gene_id "MSTRG.625";
scaf_00002	transdecoder	exon	5002290	5002459	.	-	.	transcript_id "MSTRG.625.2.p1"; gene_id "MSTRG.625";
scaf_00002	transdecoder	exon	5004362	5004511	.	-	.	transcript_id "MSTRG.625.2.p1"; gene_id "MSTRG.625";
scaf_00002	transdecoder	exon	5005173	5005412	.	-	.	transcript_id "MSTRG.625.2.p1"; gene_id "MSTRG.625";
scaf_00002	transdecoder	exon	5007351	5007779	.	-	.	transcript_id "MSTRG.625.2.p1"; gene_id "MSTRG.625";
scaf_00002	transdecoder	exon	5028038	5028318	.	-	.	transcript_id "MSTRG.625.2.p1"; gene_id "MSTRG.625";
scaf_00002	transdecoder	CDS	4982618	4982895	.	-	2	transcript_id "MSTRG.625.2.p1"; gene_id "MSTRG.625";
scaf_00002	transdecoder	CDS	4984775	4985132	.	-	0	transcript_id "MSTRG.625.2.p1"; gene_id "MSTRG.625";
scaf_00002	transdecoder	CDS	4990857	4990980	.	-	1	transcript_id "MSTRG.625.2.p1"; gene_id "MSTRG.625";
scaf_00002	transdecoder	CDS	4991859	4991921	.	-	1	transcript_id "MSTRG.625.2.p1"; gene_id "MSTRG.625";
scaf_00002	transdecoder	CDS	4992408	4992539	.	-	1	transcript_id "MSTRG.625.2.p1"; gene_id "MSTRG.625";
scaf_00002	transdecoder	CDS	4998249	4998424	.	-	0	transcript_id "MSTRG.625.2.p1"; gene_id "MSTRG.625";
scaf_00002	transdecoder	CDS	4998877	4999027	.	-	1	transcript_id "MSTRG.625.2.p1"; gene_id "MSTRG.625";
scaf_00002	transdecoder	CDS	5002290	5002375	.	-	0	transcript_id "MSTRG.625.2.p1"; gene_id "MSTRG.625";
scaf_00002	transdecoder	exon	4963909	4964022	.	-	.	transcript_id "PMZ_0027878-RA.p1"; gene_id "MSTRG.625";
scaf_00002	transdecoder	exon	4964371	4964650	.	-	.	transcript_id "PMZ_0027878-RA.p1"; gene_id "MSTRG.625";
scaf_00002	transdecoder	exon	4970958	4970991	.	-	.	transcript_id "PMZ_0027878-RA.p1"; gene_id "MSTRG.625";
scaf_00002	transdecoder	exon	4973001	4973064	.	-	.	transcript_id "PMZ_0027878-RA.p1"; gene_id "MSTRG.625";
scaf_00002	transdecoder	exon	4973554	4973696	.	-	.	transcript_id "PMZ_0027878-RA.p1"; gene_id "MSTRG.625";
scaf_00002	transdecoder	exon	4975127	4975191	.	-	.	transcript_id "PMZ_0027878-RA.p1"; gene_id "MSTRG.625";
scaf_00002	transdecoder	exon	4976786	4976859	.	-	.	transcript_id "PMZ_0027878-RA.p1"; gene_id "MSTRG.625";
scaf_00002	transdecoder	exon	4980430	4980557	.	-	.	transcript_id "PMZ_0027878-RA.p1"; gene_id "MSTRG.625";
scaf_00002	transdecoder	exon	4984775	4985132	.	-	.	transcript_id "PMZ_0027878-RA.p1"; gene_id "MSTRG.625";
scaf_00002	transdecoder	exon	4986067	4986160	.	-	.	transcript_id "PMZ_0027878-RA.p1"; gene_id "MSTRG.625";
scaf_00002	transdecoder	exon	4992408	4992507	.	-	.	transcript_id "PMZ_0027878-RA.p1"; gene_id "MSTRG.625";
scaf_00002	transdecoder	exon	4996435	4996538	.	-	.	transcript_id "PMZ_0027878-RA.p1"; gene_id "MSTRG.625";
scaf_00002	transdecoder	exon	4998249	4998340	.	-	.	transcript_id "PMZ_0027878-RA.p1"; gene_id "MSTRG.625";
scaf_00002	transdecoder	exon	4998877	4999027	.	-	.	transcript_id "PMZ_0027878-RA.p1"; gene_id "MSTRG.625";
scaf_00002	transdecoder	exon	5002290	5002459	.	-	.	transcript_id "PMZ_0027878-RA.p1"; gene_id "MSTRG.625";
scaf_00002	transdecoder	exon	5005162	5005412	.	-	.	transcript_id "PMZ_0027878-RA.p1"; gene_id "MSTRG.625";
scaf_00002	transdecoder	exon	5007351	5007622	.	-	.	transcript_id "PMZ_0027878-RA.p1"; gene_id "MSTRG.625";
scaf_00002	transdecoder	exon	5014777	5014844	.	-	.	transcript_id "PMZ_0027878-RA.p1"; gene_id "MSTRG.625";
scaf_00002	transdecoder	CDS	4963909	4964022	.	-	0	transcript_id "PMZ_0027878-RA.p1"; gene_id "MSTRG.625";
scaf_00002	transdecoder	CDS	4964371	4964650	.	-	1	transcript_id "PMZ_0027878-RA.p1"; gene_id "MSTRG.625";
scaf_00002	transdecoder	CDS	4970958	4970991	.	-	2	transcript_id "PMZ_0027878-RA.p1"; gene_id "MSTRG.625";
scaf_00002	transdecoder	CDS	4973001	4973064	.	-	0	transcript_id "PMZ_0027878-RA.p1"; gene_id "MSTRG.625";
scaf_00002	transdecoder	CDS	4973554	4973696	.	-	2	transcript_id "PMZ_0027878-RA.p1"; gene_id "MSTRG.625";
scaf_00002	transdecoder	CDS	4975127	4975191	.	-	1	transcript_id "PMZ_0027878-RA.p1"; gene_id "MSTRG.625";
scaf_00002	transdecoder	CDS	4976786	4976859	.	-	0	transcript_id "PMZ_0027878-RA.p1"; gene_id "MSTRG.625";
scaf_00002	transdecoder	CDS	4980430	4980557	.	-	2	transcript_id "PMZ_0027878-RA.p1"; gene_id "MSTRG.625";
scaf_00002	transdecoder	CDS	4984775	4985132	.	-	0	transcript_id "PMZ_0027878-RA.p1"; gene_id "MSTRG.625";
scaf_00002	transdecoder	CDS	4986067	4986160	.	-	1	transcript_id "PMZ_0027878-RA.p1"; gene_id "MSTRG.625";
scaf_00002	transdecoder	CDS	4992408	4992507	.	-	2	transcript_id "PMZ_0027878-RA.p1"; gene_id "MSTRG.625";
scaf_00002	transdecoder	CDS	4996435	4996538	.	-	1	transcript_id "PMZ_0027878-RA.p1"; gene_id "MSTRG.625";
scaf_00002	transdecoder	CDS	4998249	4998340	.	-	0	transcript_id "PMZ_0027878-RA.p1"; gene_id "MSTRG.625";
scaf_00002	transdecoder	CDS	4998877	4999027	.	-	1	transcript_id "PMZ_0027878-RA.p1"; gene_id "MSTRG.625";
scaf_00002	transdecoder	CDS	5002290	5002459	.	-	0	transcript_id "PMZ_0027878-RA.p1"; gene_id "MSTRG.625";
scaf_00002	transdecoder	CDS	5005162	5005412	.	-	2	transcript_id "PMZ_0027878-RA.p1"; gene_id "MSTRG.625";
scaf_00002	transdecoder	CDS	5007351	5007622	.	-	1	transcript_id "PMZ_0027878-RA.p1"; gene_id "MSTRG.625";
scaf_00002	transdecoder	CDS	5014777	5014844	.	-	0	transcript_id "PMZ_0027878-RA.p1"; gene_id "MSTRG.625";
scaf_00002	transdecoder	exon	5060220	5064655	.	-	.	transcript_id "MSTRG.625.5.p1"; gene_id "MSTRG.625";
scaf_00002	transdecoder	exon	5068903	5068969	.	-	.	transcript_id "MSTRG.625.5.p1"; gene_id "MSTRG.625";
scaf_00002	transdecoder	exon	5118114	5118213	.	-	.	transcript_id "MSTRG.625.5.p1"; gene_id "MSTRG.625";
scaf_00002	transdecoder	CDS	5061594	5062109	.	-	0	transcript_id "MSTRG.625.5.p1"; gene_id "MSTRG.625";
scaf_00002	transdecoder	exon	5133278	5134760	.	-	.	transcript_id "MSTRG.623.1.p1"; gene_id "MSTRG.623";
scaf_00002	transdecoder	exon	5181089	5182909	.	-	.	transcript_id "MSTRG.623.1.p1"; gene_id "MSTRG.623";
scaf_00002	transdecoder	CDS	5134731	5134760	.	-	0	transcript_id "MSTRG.623.1.p1"; gene_id "MSTRG.623";
scaf_00002	transdecoder	CDS	5181089	5182690	.	-	0	transcript_id "MSTRG.623.1.p1"; gene_id "MSTRG.623";
scaf_00002	transdecoder	exon	5199729	5200049	.	-	.	transcript_id "MSTRG.598.1.p1"; gene_id "MSTRG.598";
scaf_00002	transdecoder	exon	5205310	5205433	.	-	.	transcript_id "MSTRG.598.1.p1"; gene_id "MSTRG.598";
scaf_00002	transdecoder	exon	5207247	5207389	.	-	.	transcript_id "MSTRG.598.1.p1"; gene_id "MSTRG.598";
scaf_00002	transdecoder	exon	5209686	5209885	.	-	.	transcript_id "MSTRG.598.1.p1"; gene_id "MSTRG.598";
scaf_00002	transdecoder	exon	5217327	5217421	.	-	.	transcript_id "MSTRG.598.1.p1"; gene_id "MSTRG.598";
scaf_00002	transdecoder	exon	5218861	5218957	.	-	.	transcript_id "MSTRG.598.1.p1"; gene_id "MSTRG.598";
scaf_00002	transdecoder	exon	5220282	5220603	.	-	.	transcript_id "MSTRG.598.1.p1"; gene_id "MSTRG.598";
scaf_00002	transdecoder	exon	5221216	5221342	.	-	.	transcript_id "MSTRG.598.1.p1"; gene_id "MSTRG.598";
scaf_00002	transdecoder	exon	5222335	5222397	.	-	.	transcript_id "MSTRG.598.1.p1"; gene_id "MSTRG.598";
scaf_00002	transdecoder	exon	5224643	5224792	.	-	.	transcript_id "MSTRG.598.1.p1"; gene_id "MSTRG.598";
scaf_00002	transdecoder	exon	5225307	5225482	.	-	.	transcript_id "MSTRG.598.1.p1"; gene_id "MSTRG.598";
scaf_00002	transdecoder	exon	5226528	5226678	.	-	.	transcript_id "MSTRG.598.1.p1"; gene_id "MSTRG.598";
scaf_00002	transdecoder	exon	5227243	5227412	.	-	.	transcript_id "MSTRG.598.1.p1"; gene_id "MSTRG.598";
scaf_00002	transdecoder	exon	5235462	5235613	.	-	.	transcript_id "MSTRG.598.1.p1"; gene_id "MSTRG.598";
scaf_00002	transdecoder	exon	5236510	5236749	.	-	.	transcript_id "MSTRG.598.1.p1"; gene_id "MSTRG.598";
scaf_00002	transdecoder	exon	5238270	5238474	.	-	.	transcript_id "MSTRG.598.1.p1"; gene_id "MSTRG.598";
scaf_00002	transdecoder	exon	5244863	5245252	.	-	.	transcript_id "MSTRG.598.1.p1"; gene_id "MSTRG.598";
scaf_00002	transdecoder	CDS	5220313	5220603	.	-	0	transcript_id "MSTRG.598.1.p1"; gene_id "MSTRG.598";
scaf_00002	transdecoder	CDS	5221216	5221342	.	-	1	transcript_id "MSTRG.598.1.p1"; gene_id "MSTRG.598";
scaf_00002	transdecoder	CDS	5222335	5222397	.	-	1	transcript_id "MSTRG.598.1.p1"; gene_id "MSTRG.598";
scaf_00002	transdecoder	CDS	5224643	5224792	.	-	1	transcript_id "MSTRG.598.1.p1"; gene_id "MSTRG.598";
scaf_00002	transdecoder	CDS	5225307	5225482	.	-	0	transcript_id "MSTRG.598.1.p1"; gene_id "MSTRG.598";
scaf_00002	transdecoder	CDS	5226528	5226678	.	-	1	transcript_id "MSTRG.598.1.p1"; gene_id "MSTRG.598";
scaf_00002	transdecoder	CDS	5227243	5227412	.	-	0	transcript_id "MSTRG.598.1.p1"; gene_id "MSTRG.598";
scaf_00002	transdecoder	CDS	5235462	5235613	.	-	2	transcript_id "MSTRG.598.1.p1"; gene_id "MSTRG.598";
scaf_00002	transdecoder	CDS	5236510	5236749	.	-	2	transcript_id "MSTRG.598.1.p1"; gene_id "MSTRG.598";
scaf_00002	transdecoder	CDS	5238270	5238447	.	-	0	transcript_id "MSTRG.598.1.p1"; gene_id "MSTRG.598";
scaf_00002	transdecoder	exon	5199775	5200049	.	-	.	transcript_id "MSTRG.598.2.p1"; gene_id "MSTRG.598";
scaf_00002	transdecoder	exon	5205310	5205433	.	-	.	transcript_id "MSTRG.598.2.p1"; gene_id "MSTRG.598";
scaf_00002	transdecoder	exon	5207247	5207389	.	-	.	transcript_id "MSTRG.598.2.p1"; gene_id "MSTRG.598";
scaf_00002	transdecoder	exon	5209686	5209885	.	-	.	transcript_id "MSTRG.598.2.p1"; gene_id "MSTRG.598";
scaf_00002	transdecoder	exon	5217327	5217421	.	-	.	transcript_id "MSTRG.598.2.p1"; gene_id "MSTRG.598";
scaf_00002	transdecoder	exon	5218861	5218957	.	-	.	transcript_id "MSTRG.598.2.p1"; gene_id "MSTRG.598";
scaf_00002	transdecoder	exon	5220282	5220603	.	-	.	transcript_id "MSTRG.598.2.p1"; gene_id "MSTRG.598";
scaf_00002	transdecoder	exon	5221216	5221342	.	-	.	transcript_id "MSTRG.598.2.p1"; gene_id "MSTRG.598";
scaf_00002	transdecoder	exon	5222335	5222400	.	-	.	transcript_id "MSTRG.598.2.p1"; gene_id "MSTRG.598";
scaf_00002	transdecoder	exon	5224643	5224792	.	-	.	transcript_id "MSTRG.598.2.p1"; gene_id "MSTRG.598";
scaf_00002	transdecoder	exon	5225307	5225482	.	-	.	transcript_id "MSTRG.598.2.p1"; gene_id "MSTRG.598";
scaf_00002	transdecoder	exon	5226528	5226678	.	-	.	transcript_id "MSTRG.598.2.p1"; gene_id "MSTRG.598";
scaf_00002	transdecoder	exon	5227243	5227412	.	-	.	transcript_id "MSTRG.598.2.p1"; gene_id "MSTRG.598";
scaf_00002	transdecoder	exon	5235462	5235613	.	-	.	transcript_id "MSTRG.598.2.p1"; gene_id "MSTRG.598";
scaf_00002	transdecoder	exon	5236510	5236749	.	-	.	transcript_id "MSTRG.598.2.p1"; gene_id "MSTRG.598";
scaf_00002	transdecoder	exon	5238270	5238474	.	-	.	transcript_id "MSTRG.598.2.p1"; gene_id "MSTRG.598";
scaf_00002	transdecoder	exon	5244863	5245440	.	-	.	transcript_id "MSTRG.598.2.p1"; gene_id "MSTRG.598";
scaf_00002	transdecoder	CDS	5220313	5220603	.	-	0	transcript_id "MSTRG.598.2.p1"; gene_id "MSTRG.598";
scaf_00002	transdecoder	CDS	5221216	5221342	.	-	1	transcript_id "MSTRG.598.2.p1"; gene_id "MSTRG.598";
scaf_00002	transdecoder	CDS	5222335	5222400	.	-	1	transcript_id "MSTRG.598.2.p1"; gene_id "MSTRG.598";
scaf_00002	transdecoder	CDS	5224643	5224792	.	-	1	transcript_id "MSTRG.598.2.p1"; gene_id "MSTRG.598";
scaf_00002	transdecoder	CDS	5225307	5225482	.	-	0	transcript_id "MSTRG.598.2.p1"; gene_id "MSTRG.598";
scaf_00002	transdecoder	CDS	5226528	5226678	.	-	1	transcript_id "MSTRG.598.2.p1"; gene_id "MSTRG.598";
scaf_00002	transdecoder	CDS	5227243	5227412	.	-	0	transcript_id "MSTRG.598.2.p1"; gene_id "MSTRG.598";
scaf_00002	transdecoder	CDS	5235462	5235613	.	-	2	transcript_id "MSTRG.598.2.p1"; gene_id "MSTRG.598";
scaf_00002	transdecoder	CDS	5236510	5236749	.	-	2	transcript_id "MSTRG.598.2.p1"; gene_id "MSTRG.598";
scaf_00002	transdecoder	CDS	5238270	5238447	.	-	0	transcript_id "MSTRG.598.2.p1"; gene_id "MSTRG.598";
scaf_00002	transdecoder	exon	5200044	5200049	.	-	.	transcript_id "PMZ_0031295-RA.p1"; gene_id "MSTRG.598";
scaf_00002	transdecoder	exon	5207247	5207389	.	-	.	transcript_id "PMZ_0031295-RA.p1"; gene_id "MSTRG.598";
scaf_00002	transdecoder	exon	5209686	5209885	.	-	.	transcript_id "PMZ_0031295-RA.p1"; gene_id "MSTRG.598";
scaf_00002	transdecoder	exon	5216302	5216306	.	-	.	transcript_id "PMZ_0031295-RA.p1"; gene_id "MSTRG.598";
scaf_00002	transdecoder	exon	5217383	5217421	.	-	.	transcript_id "PMZ_0031295-RA.p1"; gene_id "MSTRG.598";
scaf_00002	transdecoder	exon	5220293	5220571	.	-	.	transcript_id "PMZ_0031295-RA.p1"; gene_id "MSTRG.598";
scaf_00002	transdecoder	exon	5221216	5221342	.	-	.	transcript_id "PMZ_0031295-RA.p1"; gene_id "MSTRG.598";
scaf_00002	transdecoder	exon	5224643	5224743	.	-	.	transcript_id "PMZ_0031295-RA.p1"; gene_id "MSTRG.598";
scaf_00002	transdecoder	CDS	5200044	5200049	.	-	0	transcript_id "PMZ_0031295-RA.p1"; gene_id "MSTRG.598";
scaf_00002	transdecoder	CDS	5207247	5207389	.	-	2	transcript_id "PMZ_0031295-RA.p1"; gene_id "MSTRG.598";
scaf_00002	transdecoder	CDS	5209686	5209885	.	-	1	transcript_id "PMZ_0031295-RA.p1"; gene_id "MSTRG.598";
scaf_00002	transdecoder	CDS	5216302	5216306	.	-	0	transcript_id "PMZ_0031295-RA.p1"; gene_id "MSTRG.598";
scaf_00002	transdecoder	CDS	5217383	5217421	.	-	0	transcript_id "PMZ_0031295-RA.p1"; gene_id "MSTRG.598";
scaf_00002	transdecoder	CDS	5220293	5220571	.	-	0	transcript_id "PMZ_0031295-RA.p1"; gene_id "MSTRG.598";
scaf_00002	transdecoder	CDS	5221216	5221342	.	-	1	transcript_id "PMZ_0031295-RA.p1"; gene_id "MSTRG.598";
scaf_00002	transdecoder	CDS	5224643	5224743	.	-	0	transcript_id "PMZ_0031295-RA.p1"; gene_id "MSTRG.598";
scaf_00002	transdecoder	exon	5200044	5200049	.	-	.	transcript_id "MSTRG.598.3.p1"; gene_id "MSTRG.598";
scaf_00002	transdecoder	exon	5207247	5207389	.	-	.	transcript_id "MSTRG.598.3.p1"; gene_id "MSTRG.598";
scaf_00002	transdecoder	exon	5209686	5209885	.	-	.	transcript_id "MSTRG.598.3.p1"; gene_id "MSTRG.598";
scaf_00002	transdecoder	exon	5216302	5216306	.	-	.	transcript_id "MSTRG.598.3.p1"; gene_id "MSTRG.598";
scaf_00002	transdecoder	exon	5217383	5217421	.	-	.	transcript_id "MSTRG.598.3.p1"; gene_id "MSTRG.598";
scaf_00002	transdecoder	exon	5220293	5220571	.	-	.	transcript_id "MSTRG.598.3.p1"; gene_id "MSTRG.598";
scaf_00002	transdecoder	exon	5221216	5221342	.	-	.	transcript_id "MSTRG.598.3.p1"; gene_id "MSTRG.598";
scaf_00002	transdecoder	exon	5224643	5224792	.	-	.	transcript_id "MSTRG.598.3.p1"; gene_id "MSTRG.598";
scaf_00002	transdecoder	exon	5225307	5225482	.	-	.	transcript_id "MSTRG.598.3.p1"; gene_id "MSTRG.598";
scaf_00002	transdecoder	exon	5226528	5226678	.	-	.	transcript_id "MSTRG.598.3.p1"; gene_id "MSTRG.598";
scaf_00002	transdecoder	exon	5227243	5227412	.	-	.	transcript_id "MSTRG.598.3.p1"; gene_id "MSTRG.598";
scaf_00002	transdecoder	exon	5235462	5235613	.	-	.	transcript_id "MSTRG.598.3.p1"; gene_id "MSTRG.598";
scaf_00002	transdecoder	exon	5236510	5236749	.	-	.	transcript_id "MSTRG.598.3.p1"; gene_id "MSTRG.598";
scaf_00002	transdecoder	exon	5238270	5238425	.	-	.	transcript_id "MSTRG.598.3.p1"; gene_id "MSTRG.598";
scaf_00002	transdecoder	CDS	5200044	5200049	.	-	0	transcript_id "MSTRG.598.3.p1"; gene_id "MSTRG.598";
scaf_00002	transdecoder	CDS	5207247	5207389	.	-	2	transcript_id "MSTRG.598.3.p1"; gene_id "MSTRG.598";
scaf_00002	transdecoder	CDS	5209686	5209885	.	-	1	transcript_id "MSTRG.598.3.p1"; gene_id "MSTRG.598";
scaf_00002	transdecoder	CDS	5216302	5216306	.	-	0	transcript_id "MSTRG.598.3.p1"; gene_id "MSTRG.598";
scaf_00002	transdecoder	CDS	5217383	5217421	.	-	0	transcript_id "MSTRG.598.3.p1"; gene_id "MSTRG.598";
scaf_00002	transdecoder	CDS	5220293	5220571	.	-	0	transcript_id "MSTRG.598.3.p1"; gene_id "MSTRG.598";
scaf_00002	transdecoder	CDS	5221216	5221342	.	-	1	transcript_id "MSTRG.598.3.p1"; gene_id "MSTRG.598";
scaf_00002	transdecoder	CDS	5224643	5224792	.	-	1	transcript_id "MSTRG.598.3.p1"; gene_id "MSTRG.598";
scaf_00002	transdecoder	CDS	5225307	5225482	.	-	0	transcript_id "MSTRG.598.3.p1"; gene_id "MSTRG.598";
scaf_00002	transdecoder	CDS	5226528	5226678	.	-	1	transcript_id "MSTRG.598.3.p1"; gene_id "MSTRG.598";
scaf_00002	transdecoder	CDS	5227243	5227412	.	-	0	transcript_id "MSTRG.598.3.p1"; gene_id "MSTRG.598";
scaf_00002	transdecoder	CDS	5235462	5235613	.	-	2	transcript_id "MSTRG.598.3.p1"; gene_id "MSTRG.598";
scaf_00002	transdecoder	CDS	5236510	5236714	.	-	0	transcript_id "MSTRG.598.3.p1"; gene_id "MSTRG.598";
scaf_00002	transdecoder	exon	5225002	5225008	.	-	.	transcript_id "PMZ_0040843-RA.p1"; gene_id "MSTRG.598";
scaf_00002	transdecoder	exon	5225307	5225482	.	-	.	transcript_id "PMZ_0040843-RA.p1"; gene_id "MSTRG.598";
scaf_00002	transdecoder	exon	5227326	5227412	.	-	.	transcript_id "PMZ_0040843-RA.p1"; gene_id "MSTRG.598";
scaf_00002	transdecoder	exon	5236499	5236749	.	-	.	transcript_id "PMZ_0040843-RA.p1"; gene_id "MSTRG.598";
scaf_00002	transdecoder	exon	5238270	5238447	.	-	.	transcript_id "PMZ_0040843-RA.p1"; gene_id "MSTRG.598";
scaf_00002	transdecoder	CDS	5225002	5225008	.	-	1	transcript_id "PMZ_0040843-RA.p1"; gene_id "MSTRG.598";
scaf_00002	transdecoder	CDS	5225307	5225482	.	-	0	transcript_id "PMZ_0040843-RA.p1"; gene_id "MSTRG.598";
scaf_00002	transdecoder	CDS	5227326	5227412	.	-	0	transcript_id "PMZ_0040843-RA.p1"; gene_id "MSTRG.598";
scaf_00002	transdecoder	CDS	5236499	5236749	.	-	2	transcript_id "PMZ_0040843-RA.p1"; gene_id "MSTRG.598";
scaf_00002	transdecoder	CDS	5238270	5238447	.	-	0	transcript_id "PMZ_0040843-RA.p1"; gene_id "MSTRG.598";
scaf_00002	transdecoder	exon	5254531	5264827	.	-	.	transcript_id "MSTRG.599.1.p2"; gene_id "MSTRG.599";
scaf_00002	transdecoder	exon	5265300	5265562	.	-	.	transcript_id "MSTRG.599.1.p2"; gene_id "MSTRG.599";
scaf_00002	transdecoder	exon	5267015	5267207	.	-	.	transcript_id "MSTRG.599.1.p2"; gene_id "MSTRG.599";
scaf_00002	transdecoder	exon	5268162	5268248	.	-	.	transcript_id "MSTRG.599.1.p2"; gene_id "MSTRG.599";
scaf_00002	transdecoder	exon	5269421	5269720	.	-	.	transcript_id "MSTRG.599.1.p2"; gene_id "MSTRG.599";
scaf_00002	transdecoder	exon	5270652	5272305	.	-	.	transcript_id "MSTRG.599.1.p2"; gene_id "MSTRG.599";
scaf_00002	transdecoder	exon	5277067	5277310	.	-	.	transcript_id "MSTRG.599.1.p2"; gene_id "MSTRG.599";
scaf_00002	transdecoder	exon	5277538	5277692	.	-	.	transcript_id "MSTRG.599.1.p2"; gene_id "MSTRG.599";
scaf_00002	transdecoder	exon	5278319	5278639	.	-	.	transcript_id "MSTRG.599.1.p2"; gene_id "MSTRG.599";
scaf_00002	transdecoder	exon	5288811	5289270	.	-	.	transcript_id "MSTRG.599.1.p2"; gene_id "MSTRG.599";
scaf_00002	transdecoder	CDS	5269486	5269720	.	-	1	transcript_id "MSTRG.599.1.p2"; gene_id "MSTRG.599";
scaf_00002	transdecoder	CDS	5270652	5272305	.	-	2	transcript_id "MSTRG.599.1.p2"; gene_id "MSTRG.599";
scaf_00002	transdecoder	CDS	5277067	5277106	.	-	0	transcript_id "MSTRG.599.1.p2"; gene_id "MSTRG.599";
scaf_00002	transdecoder	exon	5264080	5264538	.	-	.	transcript_id "PMZ_0019747-RA.p1"; gene_id "MSTRG.599";
scaf_00002	transdecoder	exon	5264652	5264827	.	-	.	transcript_id "PMZ_0019747-RA.p1"; gene_id "MSTRG.599";
scaf_00002	transdecoder	exon	5265342	5265562	.	-	.	transcript_id "PMZ_0019747-RA.p1"; gene_id "MSTRG.599";
scaf_00002	transdecoder	exon	5267024	5267207	.	-	.	transcript_id "PMZ_0019747-RA.p1"; gene_id "MSTRG.599";
scaf_00002	transdecoder	exon	5268162	5268248	.	-	.	transcript_id "PMZ_0019747-RA.p1"; gene_id "MSTRG.599";
scaf_00002	transdecoder	exon	5269611	5269720	.	-	.	transcript_id "PMZ_0019747-RA.p1"; gene_id "MSTRG.599";
scaf_00002	transdecoder	exon	5270652	5272291	.	-	.	transcript_id "PMZ_0019747-RA.p1"; gene_id "MSTRG.599";
scaf_00002	transdecoder	exon	5277194	5277310	.	-	.	transcript_id "PMZ_0019747-RA.p1"; gene_id "MSTRG.599";
scaf_00002	transdecoder	exon	5277609	5277692	.	-	.	transcript_id "PMZ_0019747-RA.p1"; gene_id "MSTRG.599";
scaf_00002	transdecoder	exon	5278319	5278639	.	-	.	transcript_id "PMZ_0019747-RA.p1"; gene_id "MSTRG.599";
scaf_00002	transdecoder	exon	5286834	5286858	.	-	.	transcript_id "PMZ_0019747-RA.p1"; gene_id "MSTRG.599";
scaf_00002	transdecoder	exon	5288811	5289112	.	-	.	transcript_id "PMZ_0019747-RA.p1"; gene_id "MSTRG.599";
scaf_00002	transdecoder	CDS	5264080	5264538	.	-	0	transcript_id "PMZ_0019747-RA.p1"; gene_id "MSTRG.599";
scaf_00002	transdecoder	CDS	5264652	5264827	.	-	2	transcript_id "PMZ_0019747-RA.p1"; gene_id "MSTRG.599";
scaf_00002	transdecoder	CDS	5265342	5265562	.	-	1	transcript_id "PMZ_0019747-RA.p1"; gene_id "MSTRG.599";
scaf_00002	transdecoder	CDS	5267024	5267207	.	-	2	transcript_id "PMZ_0019747-RA.p1"; gene_id "MSTRG.599";
scaf_00002	transdecoder	CDS	5268162	5268248	.	-	2	transcript_id "PMZ_0019747-RA.p1"; gene_id "MSTRG.599";
scaf_00002	transdecoder	CDS	5269611	5269720	.	-	1	transcript_id "PMZ_0019747-RA.p1"; gene_id "MSTRG.599";
scaf_00002	transdecoder	CDS	5270652	5272291	.	-	0	transcript_id "PMZ_0019747-RA.p1"; gene_id "MSTRG.599";
scaf_00002	transdecoder	CDS	5277194	5277310	.	-	0	transcript_id "PMZ_0019747-RA.p1"; gene_id "MSTRG.599";
scaf_00002	transdecoder	CDS	5277609	5277692	.	-	0	transcript_id "PMZ_0019747-RA.p1"; gene_id "MSTRG.599";
scaf_00002	transdecoder	CDS	5278319	5278639	.	-	0	transcript_id "PMZ_0019747-RA.p1"; gene_id "MSTRG.599";
scaf_00002	transdecoder	CDS	5286834	5286858	.	-	1	transcript_id "PMZ_0019747-RA.p1"; gene_id "MSTRG.599";
scaf_00002	transdecoder	CDS	5288811	5288989	.	-	0	transcript_id "PMZ_0019747-RA.p1"; gene_id "MSTRG.599";
scaf_00002	transdecoder	exon	5295591	5295791	.	+	.	transcript_id "PMZ_0040844-RA.p1"; gene_id "MSTRG.600";
scaf_00002	transdecoder	exon	5297084	5297276	.	+	.	transcript_id "PMZ_0040844-RA.p1"; gene_id "MSTRG.600";
scaf_00002	transdecoder	exon	5297821	5297944	.	+	.	transcript_id "PMZ_0040844-RA.p1"; gene_id "MSTRG.600";
scaf_00002	transdecoder	exon	5299339	5299429	.	+	.	transcript_id "PMZ_0040844-RA.p1"; gene_id "MSTRG.600";
scaf_00002	transdecoder	exon	5299915	5300349	.	+	.	transcript_id "PMZ_0040844-RA.p1"; gene_id "MSTRG.600";
scaf_00002	transdecoder	CDS	5295591	5295791	.	+	0	transcript_id "PMZ_0040844-RA.p1"; gene_id "MSTRG.600";
scaf_00002	transdecoder	CDS	5297084	5297276	.	+	0	transcript_id "PMZ_0040844-RA.p1"; gene_id "MSTRG.600";
scaf_00002	transdecoder	CDS	5297821	5297944	.	+	2	transcript_id "PMZ_0040844-RA.p1"; gene_id "MSTRG.600";
scaf_00002	transdecoder	CDS	5299339	5299429	.	+	1	transcript_id "PMZ_0040844-RA.p1"; gene_id "MSTRG.600";
scaf_00002	transdecoder	CDS	5299915	5300349	.	+	0	transcript_id "PMZ_0040844-RA.p1"; gene_id "MSTRG.600";
scaf_00002	transdecoder	exon	5303571	5303695	.	-	.	transcript_id "PMZ_0031293-RA.p1"; gene_id "MSTRG.601";
scaf_00002	transdecoder	exon	5305148	5305639	.	-	.	transcript_id "PMZ_0031293-RA.p1"; gene_id "MSTRG.601";
scaf_00002	transdecoder	exon	5307998	5308016	.	-	.	transcript_id "PMZ_0031293-RA.p1"; gene_id "MSTRG.601";
scaf_00002	transdecoder	exon	5308806	5308889	.	-	.	transcript_id "PMZ_0031293-RA.p1"; gene_id "MSTRG.601";
scaf_00002	transdecoder	exon	5313835	5313978	.	-	.	transcript_id "PMZ_0031293-RA.p1"; gene_id "MSTRG.601";
scaf_00002	transdecoder	CDS	5303571	5303695	.	-	2	transcript_id "PMZ_0031293-RA.p1"; gene_id "MSTRG.601";
scaf_00002	transdecoder	CDS	5305148	5305639	.	-	2	transcript_id "PMZ_0031293-RA.p1"; gene_id "MSTRG.601";
scaf_00002	transdecoder	CDS	5307998	5308016	.	-	0	transcript_id "PMZ_0031293-RA.p1"; gene_id "MSTRG.601";
scaf_00002	transdecoder	CDS	5308806	5308889	.	-	0	transcript_id "PMZ_0031293-RA.p1"; gene_id "MSTRG.601";
scaf_00002	transdecoder	CDS	5313835	5313978	.	-	0	transcript_id "PMZ_0031293-RA.p1"; gene_id "MSTRG.601";
scaf_00002	transdecoder	exon	5303577	5303695	.	-	.	transcript_id "MSTRG.601.2.p1"; gene_id "MSTRG.601";
scaf_00002	transdecoder	exon	5305148	5305639	.	-	.	transcript_id "MSTRG.601.2.p1"; gene_id "MSTRG.601";
scaf_00002	transdecoder	exon	5307998	5308148	.	-	.	transcript_id "MSTRG.601.2.p1"; gene_id "MSTRG.601";
scaf_00002	transdecoder	exon	5308806	5309104	.	-	.	transcript_id "MSTRG.601.2.p1"; gene_id "MSTRG.601";
scaf_00002	transdecoder	exon	5311818	5311998	.	-	.	transcript_id "MSTRG.601.2.p1"; gene_id "MSTRG.601";
scaf_00002	transdecoder	exon	5313835	5314062	.	-	.	transcript_id "MSTRG.601.2.p1"; gene_id "MSTRG.601";
scaf_00002	transdecoder	exon	5315990	5316162	.	-	.	transcript_id "MSTRG.601.2.p1"; gene_id "MSTRG.601";
scaf_00002	transdecoder	CDS	5303577	5303695	.	-	2	transcript_id "MSTRG.601.2.p1"; gene_id "MSTRG.601";
scaf_00002	transdecoder	CDS	5305148	5305639	.	-	2	transcript_id "MSTRG.601.2.p1"; gene_id "MSTRG.601";
scaf_00002	transdecoder	CDS	5307998	5308148	.	-	0	transcript_id "MSTRG.601.2.p1"; gene_id "MSTRG.601";
scaf_00002	transdecoder	CDS	5308806	5309104	.	-	2	transcript_id "MSTRG.601.2.p1"; gene_id "MSTRG.601";
scaf_00002	transdecoder	CDS	5311818	5311998	.	-	0	transcript_id "MSTRG.601.2.p1"; gene_id "MSTRG.601";
scaf_00002	transdecoder	CDS	5313835	5313978	.	-	0	transcript_id "MSTRG.601.2.p1"; gene_id "MSTRG.601";
scaf_00002	transdecoder	exon	5322211	5323472	.	-	.	transcript_id "MSTRG.632.1.p1"; gene_id "MSTRG.632";
scaf_00002	transdecoder	exon	5324745	5324894	.	-	.	transcript_id "MSTRG.632.1.p1"; gene_id "MSTRG.632";
scaf_00002	transdecoder	exon	5325253	5325359	.	-	.	transcript_id "MSTRG.632.1.p1"; gene_id "MSTRG.632";
scaf_00002	transdecoder	exon	5325734	5325870	.	-	.	transcript_id "MSTRG.632.1.p1"; gene_id "MSTRG.632";
scaf_00002	transdecoder	exon	5326418	5326578	.	-	.	transcript_id "MSTRG.632.1.p1"; gene_id "MSTRG.632";
scaf_00002	transdecoder	exon	5327120	5327262	.	-	.	transcript_id "MSTRG.632.1.p1"; gene_id "MSTRG.632";
scaf_00002	transdecoder	exon	5327635	5327742	.	-	.	transcript_id "MSTRG.632.1.p1"; gene_id "MSTRG.632";
scaf_00002	transdecoder	exon	5329002	5329131	.	-	.	transcript_id "MSTRG.632.1.p1"; gene_id "MSTRG.632";
scaf_00002	transdecoder	exon	5329731	5329907	.	-	.	transcript_id "MSTRG.632.1.p1"; gene_id "MSTRG.632";
scaf_00002	transdecoder	exon	5330387	5330509	.	-	.	transcript_id "MSTRG.632.1.p1"; gene_id "MSTRG.632";
scaf_00002	transdecoder	exon	5331463	5331599	.	-	.	transcript_id "MSTRG.632.1.p1"; gene_id "MSTRG.632";
scaf_00002	transdecoder	exon	5332909	5333071	.	-	.	transcript_id "MSTRG.632.1.p1"; gene_id "MSTRG.632";
scaf_00002	transdecoder	exon	5333304	5333653	.	-	.	transcript_id "MSTRG.632.1.p1"; gene_id "MSTRG.632";
scaf_00002	transdecoder	exon	5334359	5334517	.	-	.	transcript_id "MSTRG.632.1.p1"; gene_id "MSTRG.632";
scaf_00002	transdecoder	exon	5335830	5336005	.	-	.	transcript_id "MSTRG.632.1.p1"; gene_id "MSTRG.632";
scaf_00002	transdecoder	exon	5336878	5336981	.	-	.	transcript_id "MSTRG.632.1.p1"; gene_id "MSTRG.632";
scaf_00002	transdecoder	exon	5337999	5338582	.	-	.	transcript_id "MSTRG.632.1.p1"; gene_id "MSTRG.632";
scaf_00002	transdecoder	exon	5339344	5339459	.	-	.	transcript_id "MSTRG.632.1.p1"; gene_id "MSTRG.632";
scaf_00002	transdecoder	exon	5340347	5340565	.	-	.	transcript_id "MSTRG.632.1.p1"; gene_id "MSTRG.632";
scaf_00002	transdecoder	exon	5341942	5342061	.	-	.	transcript_id "MSTRG.632.1.p1"; gene_id "MSTRG.632";
scaf_00002	transdecoder	exon	5343618	5343729	.	-	.	transcript_id "MSTRG.632.1.p1"; gene_id "MSTRG.632";
scaf_00002	transdecoder	exon	5344717	5344871	.	-	.	transcript_id "MSTRG.632.1.p1"; gene_id "MSTRG.632";
scaf_00002	transdecoder	exon	5346227	5346342	.	-	.	transcript_id "MSTRG.632.1.p1"; gene_id "MSTRG.632";
scaf_00002	transdecoder	exon	5347336	5347505	.	-	.	transcript_id "MSTRG.632.1.p1"; gene_id "MSTRG.632";
scaf_00002	transdecoder	exon	5351187	5351330	.	-	.	transcript_id "MSTRG.632.1.p1"; gene_id "MSTRG.632";
scaf_00002	transdecoder	exon	5353771	5353899	.	-	.	transcript_id "MSTRG.632.1.p1"; gene_id "MSTRG.632";
scaf_00002	transdecoder	exon	5364850	5365284	.	-	.	transcript_id "MSTRG.632.1.p1"; gene_id "MSTRG.632";
scaf_00002	transdecoder	CDS	5322993	5323472	.	-	0	transcript_id "MSTRG.632.1.p1"; gene_id "MSTRG.632";
scaf_00002	transdecoder	CDS	5324745	5324894	.	-	0	transcript_id "MSTRG.632.1.p1"; gene_id "MSTRG.632";
scaf_00002	transdecoder	CDS	5325253	5325359	.	-	2	transcript_id "MSTRG.632.1.p1"; gene_id "MSTRG.632";
scaf_00002	transdecoder	CDS	5325734	5325870	.	-	1	transcript_id "MSTRG.632.1.p1"; gene_id "MSTRG.632";
scaf_00002	transdecoder	CDS	5326418	5326578	.	-	0	transcript_id "MSTRG.632.1.p1"; gene_id "MSTRG.632";
scaf_00002	transdecoder	CDS	5327120	5327262	.	-	2	transcript_id "MSTRG.632.1.p1"; gene_id "MSTRG.632";
scaf_00002	transdecoder	CDS	5327635	5327742	.	-	2	transcript_id "MSTRG.632.1.p1"; gene_id "MSTRG.632";
scaf_00002	transdecoder	CDS	5329002	5329131	.	-	0	transcript_id "MSTRG.632.1.p1"; gene_id "MSTRG.632";
scaf_00002	transdecoder	CDS	5329731	5329907	.	-	0	transcript_id "MSTRG.632.1.p1"; gene_id "MSTRG.632";
scaf_00002	transdecoder	CDS	5330387	5330485	.	-	0	transcript_id "MSTRG.632.1.p1"; gene_id "MSTRG.632";
scaf_00002	transdecoder	exon	5322366	5323472	.	-	.	transcript_id "MSTRG.632.3.p1"; gene_id "MSTRG.632";
scaf_00002	transdecoder	exon	5324745	5324894	.	-	.	transcript_id "MSTRG.632.3.p1"; gene_id "MSTRG.632";
scaf_00002	transdecoder	exon	5325253	5325359	.	-	.	transcript_id "MSTRG.632.3.p1"; gene_id "MSTRG.632";
scaf_00002	transdecoder	exon	5325734	5325870	.	-	.	transcript_id "MSTRG.632.3.p1"; gene_id "MSTRG.632";
scaf_00002	transdecoder	exon	5326418	5326578	.	-	.	transcript_id "MSTRG.632.3.p1"; gene_id "MSTRG.632";
scaf_00002	transdecoder	exon	5327120	5327262	.	-	.	transcript_id "MSTRG.632.3.p1"; gene_id "MSTRG.632";
scaf_00002	transdecoder	exon	5327635	5327742	.	-	.	transcript_id "MSTRG.632.3.p1"; gene_id "MSTRG.632";
scaf_00002	transdecoder	exon	5329002	5329131	.	-	.	transcript_id "MSTRG.632.3.p1"; gene_id "MSTRG.632";
scaf_00002	transdecoder	exon	5329731	5329907	.	-	.	transcript_id "MSTRG.632.3.p1"; gene_id "MSTRG.632";
scaf_00002	transdecoder	exon	5330387	5330509	.	-	.	transcript_id "MSTRG.632.3.p1"; gene_id "MSTRG.632";
scaf_00002	transdecoder	exon	5331463	5331599	.	-	.	transcript_id "MSTRG.632.3.p1"; gene_id "MSTRG.632";
scaf_00002	transdecoder	exon	5332909	5333653	.	-	.	transcript_id "MSTRG.632.3.p1"; gene_id "MSTRG.632";
scaf_00002	transdecoder	exon	5334359	5334517	.	-	.	transcript_id "MSTRG.632.3.p1"; gene_id "MSTRG.632";
scaf_00002	transdecoder	exon	5335830	5336005	.	-	.	transcript_id "MSTRG.632.3.p1"; gene_id "MSTRG.632";
scaf_00002	transdecoder	exon	5336878	5336981	.	-	.	transcript_id "MSTRG.632.3.p1"; gene_id "MSTRG.632";
scaf_00002	transdecoder	exon	5337999	5338582	.	-	.	transcript_id "MSTRG.632.3.p1"; gene_id "MSTRG.632";
scaf_00002	transdecoder	exon	5339344	5339459	.	-	.	transcript_id "MSTRG.632.3.p1"; gene_id "MSTRG.632";
scaf_00002	transdecoder	exon	5340347	5340565	.	-	.	transcript_id "MSTRG.632.3.p1"; gene_id "MSTRG.632";
scaf_00002	transdecoder	exon	5341942	5342061	.	-	.	transcript_id "MSTRG.632.3.p1"; gene_id "MSTRG.632";
scaf_00002	transdecoder	exon	5343618	5343729	.	-	.	transcript_id "MSTRG.632.3.p1"; gene_id "MSTRG.632";
scaf_00002	transdecoder	exon	5344717	5344871	.	-	.	transcript_id "MSTRG.632.3.p1"; gene_id "MSTRG.632";
scaf_00002	transdecoder	exon	5346227	5346342	.	-	.	transcript_id "MSTRG.632.3.p1"; gene_id "MSTRG.632";
scaf_00002	transdecoder	exon	5347336	5347505	.	-	.	transcript_id "MSTRG.632.3.p1"; gene_id "MSTRG.632";
scaf_00002	transdecoder	exon	5347637	5347779	.	-	.	transcript_id "MSTRG.632.3.p1"; gene_id "MSTRG.632";
scaf_00002	transdecoder	CDS	5322993	5323472	.	-	0	transcript_id "MSTRG.632.3.p1"; gene_id "MSTRG.632";
scaf_00002	transdecoder	CDS	5324745	5324894	.	-	0	transcript_id "MSTRG.632.3.p1"; gene_id "MSTRG.632";
scaf_00002	transdecoder	CDS	5325253	5325359	.	-	2	transcript_id "MSTRG.632.3.p1"; gene_id "MSTRG.632";
scaf_00002	transdecoder	CDS	5325734	5325870	.	-	1	transcript_id "MSTRG.632.3.p1"; gene_id "MSTRG.632";
scaf_00002	transdecoder	CDS	5326418	5326578	.	-	0	transcript_id "MSTRG.632.3.p1"; gene_id "MSTRG.632";
scaf_00002	transdecoder	CDS	5327120	5327262	.	-	2	transcript_id "MSTRG.632.3.p1"; gene_id "MSTRG.632";
scaf_00002	transdecoder	CDS	5327635	5327742	.	-	2	transcript_id "MSTRG.632.3.p1"; gene_id "MSTRG.632";
scaf_00002	transdecoder	CDS	5329002	5329131	.	-	0	transcript_id "MSTRG.632.3.p1"; gene_id "MSTRG.632";
scaf_00002	transdecoder	CDS	5329731	5329907	.	-	0	transcript_id "MSTRG.632.3.p1"; gene_id "MSTRG.632";
scaf_00002	transdecoder	CDS	5330387	5330485	.	-	0	transcript_id "MSTRG.632.3.p1"; gene_id "MSTRG.632";
scaf_00002	transdecoder	exon	5322366	5323472	.	-	.	transcript_id "MSTRG.632.2.p1"; gene_id "MSTRG.632";
scaf_00002	transdecoder	exon	5324745	5324894	.	-	.	transcript_id "MSTRG.632.2.p1"; gene_id "MSTRG.632";
scaf_00002	transdecoder	exon	5325253	5325359	.	-	.	transcript_id "MSTRG.632.2.p1"; gene_id "MSTRG.632";
scaf_00002	transdecoder	exon	5325734	5325870	.	-	.	transcript_id "MSTRG.632.2.p1"; gene_id "MSTRG.632";
scaf_00002	transdecoder	exon	5326418	5326578	.	-	.	transcript_id "MSTRG.632.2.p1"; gene_id "MSTRG.632";
scaf_00002	transdecoder	exon	5327120	5327262	.	-	.	transcript_id "MSTRG.632.2.p1"; gene_id "MSTRG.632";
scaf_00002	transdecoder	exon	5327635	5327742	.	-	.	transcript_id "MSTRG.632.2.p1"; gene_id "MSTRG.632";
scaf_00002	transdecoder	exon	5329002	5329131	.	-	.	transcript_id "MSTRG.632.2.p1"; gene_id "MSTRG.632";
scaf_00002	transdecoder	exon	5329731	5329907	.	-	.	transcript_id "MSTRG.632.2.p1"; gene_id "MSTRG.632";
scaf_00002	transdecoder	exon	5330387	5330509	.	-	.	transcript_id "MSTRG.632.2.p1"; gene_id "MSTRG.632";
scaf_00002	transdecoder	exon	5331463	5331599	.	-	.	transcript_id "MSTRG.632.2.p1"; gene_id "MSTRG.632";
scaf_00002	transdecoder	exon	5332909	5333653	.	-	.	transcript_id "MSTRG.632.2.p1"; gene_id "MSTRG.632";
scaf_00002	transdecoder	exon	5334359	5334517	.	-	.	transcript_id "MSTRG.632.2.p1"; gene_id "MSTRG.632";
scaf_00002	transdecoder	exon	5335830	5336005	.	-	.	transcript_id "MSTRG.632.2.p1"; gene_id "MSTRG.632";
scaf_00002	transdecoder	exon	5336878	5336981	.	-	.	transcript_id "MSTRG.632.2.p1"; gene_id "MSTRG.632";
scaf_00002	transdecoder	exon	5337999	5338095	.	-	.	transcript_id "MSTRG.632.2.p1"; gene_id "MSTRG.632";
scaf_00002	transdecoder	exon	5338423	5338582	.	-	.	transcript_id "MSTRG.632.2.p1"; gene_id "MSTRG.632";
scaf_00002	transdecoder	exon	5339344	5339459	.	-	.	transcript_id "MSTRG.632.2.p1"; gene_id "MSTRG.632";
scaf_00002	transdecoder	exon	5340347	5340565	.	-	.	transcript_id "MSTRG.632.2.p1"; gene_id "MSTRG.632";
scaf_00002	transdecoder	exon	5341942	5342061	.	-	.	transcript_id "MSTRG.632.2.p1"; gene_id "MSTRG.632";
scaf_00002	transdecoder	exon	5343618	5343729	.	-	.	transcript_id "MSTRG.632.2.p1"; gene_id "MSTRG.632";
scaf_00002	transdecoder	exon	5344717	5344871	.	-	.	transcript_id "MSTRG.632.2.p1"; gene_id "MSTRG.632";
scaf_00002	transdecoder	exon	5346227	5346342	.	-	.	transcript_id "MSTRG.632.2.p1"; gene_id "MSTRG.632";
scaf_00002	transdecoder	exon	5347336	5347505	.	-	.	transcript_id "MSTRG.632.2.p1"; gene_id "MSTRG.632";
scaf_00002	transdecoder	exon	5351187	5351330	.	-	.	transcript_id "MSTRG.632.2.p1"; gene_id "MSTRG.632";
scaf_00002	transdecoder	exon	5353771	5353899	.	-	.	transcript_id "MSTRG.632.2.p1"; gene_id "MSTRG.632";
scaf_00002	transdecoder	exon	5364850	5365239	.	-	.	transcript_id "MSTRG.632.2.p1"; gene_id "MSTRG.632";
scaf_00002	transdecoder	CDS	5322993	5323472	.	-	0	transcript_id "MSTRG.632.2.p1"; gene_id "MSTRG.632";
scaf_00002	transdecoder	CDS	5324745	5324894	.	-	0	transcript_id "MSTRG.632.2.p1"; gene_id "MSTRG.632";
scaf_00002	transdecoder	CDS	5325253	5325359	.	-	2	transcript_id "MSTRG.632.2.p1"; gene_id "MSTRG.632";
scaf_00002	transdecoder	CDS	5325734	5325870	.	-	1	transcript_id "MSTRG.632.2.p1"; gene_id "MSTRG.632";
scaf_00002	transdecoder	CDS	5326418	5326578	.	-	0	transcript_id "MSTRG.632.2.p1"; gene_id "MSTRG.632";
scaf_00002	transdecoder	CDS	5327120	5327262	.	-	2	transcript_id "MSTRG.632.2.p1"; gene_id "MSTRG.632";
scaf_00002	transdecoder	CDS	5327635	5327742	.	-	2	transcript_id "MSTRG.632.2.p1"; gene_id "MSTRG.632";
scaf_00002	transdecoder	CDS	5329002	5329131	.	-	0	transcript_id "MSTRG.632.2.p1"; gene_id "MSTRG.632";
scaf_00002	transdecoder	CDS	5329731	5329907	.	-	0	transcript_id "MSTRG.632.2.p1"; gene_id "MSTRG.632";
scaf_00002	transdecoder	CDS	5330387	5330485	.	-	0	transcript_id "MSTRG.632.2.p1"; gene_id "MSTRG.632";
scaf_00002	transdecoder	exon	5322929	5323472	.	-	.	transcript_id "PMZ_0031292-RA.p1"; gene_id "MSTRG.632";
scaf_00002	transdecoder	exon	5324731	5324841	.	-	.	transcript_id "PMZ_0031292-RA.p1"; gene_id "MSTRG.632";
scaf_00002	transdecoder	exon	5325739	5325870	.	-	.	transcript_id "PMZ_0031292-RA.p1"; gene_id "MSTRG.632";
scaf_00002	transdecoder	exon	5326418	5326578	.	-	.	transcript_id "PMZ_0031292-RA.p1"; gene_id "MSTRG.632";
scaf_00002	transdecoder	exon	5327162	5327262	.	-	.	transcript_id "PMZ_0031292-RA.p1"; gene_id "MSTRG.632";
scaf_00002	transdecoder	exon	5329002	5329131	.	-	.	transcript_id "PMZ_0031292-RA.p1"; gene_id "MSTRG.632";
scaf_00002	transdecoder	exon	5330387	5330455	.	-	.	transcript_id "PMZ_0031292-RA.p1"; gene_id "MSTRG.632";
scaf_00002	transdecoder	exon	5331463	5331498	.	-	.	transcript_id "PMZ_0031292-RA.p1"; gene_id "MSTRG.632";
scaf_00002	transdecoder	exon	5332500	5332585	.	-	.	transcript_id "PMZ_0031292-RA.p1"; gene_id "MSTRG.632";
scaf_00002	transdecoder	exon	5332909	5333051	.	-	.	transcript_id "PMZ_0031292-RA.p1"; gene_id "MSTRG.632";
scaf_00002	transdecoder	exon	5333304	5333653	.	-	.	transcript_id "PMZ_0031292-RA.p1"; gene_id "MSTRG.632";
scaf_00002	transdecoder	exon	5334357	5334517	.	-	.	transcript_id "PMZ_0031292-RA.p1"; gene_id "MSTRG.632";
scaf_00002	transdecoder	exon	5335830	5336133	.	-	.	transcript_id "PMZ_0031292-RA.p1"; gene_id "MSTRG.632";
scaf_00002	transdecoder	exon	5337999	5338095	.	-	.	transcript_id "PMZ_0031292-RA.p1"; gene_id "MSTRG.632";
scaf_00002	transdecoder	exon	5338490	5338582	.	-	.	transcript_id "PMZ_0031292-RA.p1"; gene_id "MSTRG.632";
scaf_00002	transdecoder	exon	5339344	5339459	.	-	.	transcript_id "PMZ_0031292-RA.p1"; gene_id "MSTRG.632";
scaf_00002	transdecoder	exon	5340395	5340565	.	-	.	transcript_id "PMZ_0031292-RA.p1"; gene_id "MSTRG.632";
scaf_00002	transdecoder	exon	5343651	5343729	.	-	.	transcript_id "PMZ_0031292-RA.p1"; gene_id "MSTRG.632";
scaf_00002	transdecoder	exon	5344717	5344871	.	-	.	transcript_id "PMZ_0031292-RA.p1"; gene_id "MSTRG.632";
scaf_00002	transdecoder	exon	5346227	5346325	.	-	.	transcript_id "PMZ_0031292-RA.p1"; gene_id "MSTRG.632";
scaf_00002	transdecoder	exon	5347391	5347505	.	-	.	transcript_id "PMZ_0031292-RA.p1"; gene_id "MSTRG.632";
scaf_00002	transdecoder	exon	5351285	5351330	.	-	.	transcript_id "PMZ_0031292-RA.p1"; gene_id "MSTRG.632";
scaf_00002	transdecoder	exon	5353779	5353860	.	-	.	transcript_id "PMZ_0031292-RA.p1"; gene_id "MSTRG.632";
scaf_00002	transdecoder	CDS	5323265	5323472	.	-	1	transcript_id "PMZ_0031292-RA.p1"; gene_id "MSTRG.632";
scaf_00002	transdecoder	CDS	5324731	5324841	.	-	1	transcript_id "PMZ_0031292-RA.p1"; gene_id "MSTRG.632";
scaf_00002	transdecoder	CDS	5325739	5325870	.	-	1	transcript_id "PMZ_0031292-RA.p1"; gene_id "MSTRG.632";
scaf_00002	transdecoder	CDS	5326418	5326578	.	-	0	transcript_id "PMZ_0031292-RA.p1"; gene_id "MSTRG.632";
scaf_00002	transdecoder	CDS	5327162	5327262	.	-	2	transcript_id "PMZ_0031292-RA.p1"; gene_id "MSTRG.632";
scaf_00002	transdecoder	CDS	5329002	5329131	.	-	0	transcript_id "PMZ_0031292-RA.p1"; gene_id "MSTRG.632";
scaf_00002	transdecoder	CDS	5330387	5330455	.	-	0	transcript_id "PMZ_0031292-RA.p1"; gene_id "MSTRG.632";
scaf_00002	transdecoder	CDS	5331463	5331498	.	-	0	transcript_id "PMZ_0031292-RA.p1"; gene_id "MSTRG.632";
scaf_00002	transdecoder	CDS	5332500	5332585	.	-	2	transcript_id "PMZ_0031292-RA.p1"; gene_id "MSTRG.632";
scaf_00002	transdecoder	CDS	5332909	5333051	.	-	1	transcript_id "PMZ_0031292-RA.p1"; gene_id "MSTRG.632";
scaf_00002	transdecoder	CDS	5333304	5333653	.	-	0	transcript_id "PMZ_0031292-RA.p1"; gene_id "MSTRG.632";
scaf_00002	transdecoder	CDS	5334357	5334517	.	-	2	transcript_id "PMZ_0031292-RA.p1"; gene_id "MSTRG.632";
scaf_00002	transdecoder	CDS	5335830	5336133	.	-	0	transcript_id "PMZ_0031292-RA.p1"; gene_id "MSTRG.632";
scaf_00002	transdecoder	CDS	5337999	5338095	.	-	1	transcript_id "PMZ_0031292-RA.p1"; gene_id "MSTRG.632";
scaf_00002	transdecoder	CDS	5338490	5338582	.	-	1	transcript_id "PMZ_0031292-RA.p1"; gene_id "MSTRG.632";
scaf_00002	transdecoder	CDS	5339344	5339459	.	-	0	transcript_id "PMZ_0031292-RA.p1"; gene_id "MSTRG.632";
scaf_00002	transdecoder	CDS	5340395	5340565	.	-	0	transcript_id "PMZ_0031292-RA.p1"; gene_id "MSTRG.632";
scaf_00002	transdecoder	CDS	5343651	5343729	.	-	1	transcript_id "PMZ_0031292-RA.p1"; gene_id "MSTRG.632";
scaf_00002	transdecoder	CDS	5344717	5344871	.	-	0	transcript_id "PMZ_0031292-RA.p1"; gene_id "MSTRG.632";
scaf_00002	transdecoder	CDS	5346227	5346325	.	-	0	transcript_id "PMZ_0031292-RA.p1"; gene_id "MSTRG.632";
scaf_00002	transdecoder	CDS	5347391	5347505	.	-	1	transcript_id "PMZ_0031292-RA.p1"; gene_id "MSTRG.632";
scaf_00002	transdecoder	CDS	5351285	5351330	.	-	2	transcript_id "PMZ_0031292-RA.p1"; gene_id "MSTRG.632";
scaf_00002	transdecoder	CDS	5353779	5353860	.	-	0	transcript_id "PMZ_0031292-RA.p1"; gene_id "MSTRG.632";
scaf_00002	transdecoder	exon	5485788	5486681	.	+	.	transcript_id "MSTRG.633.1.p1"; gene_id "MSTRG.633";
scaf_00002	transdecoder	exon	5490309	5490460	.	+	.	transcript_id "MSTRG.633.1.p1"; gene_id "MSTRG.633";
scaf_00002	transdecoder	exon	5498283	5498327	.	+	.	transcript_id "MSTRG.633.1.p1"; gene_id "MSTRG.633";
scaf_00002	transdecoder	exon	5499589	5499698	.	+	.	transcript_id "MSTRG.633.1.p1"; gene_id "MSTRG.633";
scaf_00002	transdecoder	exon	5500607	5502066	.	+	.	transcript_id "MSTRG.633.1.p1"; gene_id "MSTRG.633";
scaf_00002	transdecoder	exon	5503377	5505675	.	+	.	transcript_id "MSTRG.633.1.p1"; gene_id "MSTRG.633";
scaf_00002	transdecoder	CDS	5486621	5486681	.	+	0	transcript_id "MSTRG.633.1.p1"; gene_id "MSTRG.633";
scaf_00002	transdecoder	CDS	5490309	5490460	.	+	2	transcript_id "MSTRG.633.1.p1"; gene_id "MSTRG.633";
scaf_00002	transdecoder	CDS	5498283	5498327	.	+	0	transcript_id "MSTRG.633.1.p1"; gene_id "MSTRG.633";
scaf_00002	transdecoder	CDS	5499589	5499698	.	+	0	transcript_id "MSTRG.633.1.p1"; gene_id "MSTRG.633";
scaf_00002	transdecoder	CDS	5500607	5501876	.	+	1	transcript_id "MSTRG.633.1.p1"; gene_id "MSTRG.633";
scaf_00002	transdecoder	exon	5491825	5491873	.	+	.	transcript_id "PMZ_0036926-RA.p1"; gene_id "MSTRG.633";
scaf_00002	transdecoder	exon	5499569	5499702	.	+	.	transcript_id "PMZ_0036926-RA.p1"; gene_id "MSTRG.633";
scaf_00002	transdecoder	exon	5500644	5501283	.	+	.	transcript_id "PMZ_0036926-RA.p1"; gene_id "MSTRG.633";
scaf_00002	transdecoder	exon	5501555	5502066	.	+	.	transcript_id "PMZ_0036926-RA.p1"; gene_id "MSTRG.633";
scaf_00002	transdecoder	exon	5503377	5503502	.	+	.	transcript_id "PMZ_0036926-RA.p1"; gene_id "MSTRG.633";
scaf_00002	transdecoder	CDS	5491825	5491873	.	+	0	transcript_id "PMZ_0036926-RA.p1"; gene_id "MSTRG.633";
scaf_00002	transdecoder	CDS	5499569	5499702	.	+	2	transcript_id "PMZ_0036926-RA.p1"; gene_id "MSTRG.633";
scaf_00002	transdecoder	CDS	5500644	5501283	.	+	0	transcript_id "PMZ_0036926-RA.p1"; gene_id "MSTRG.633";
scaf_00002	transdecoder	CDS	5501555	5502066	.	+	2	transcript_id "PMZ_0036926-RA.p1"; gene_id "MSTRG.633";
scaf_00002	transdecoder	CDS	5503377	5503502	.	+	0	transcript_id "PMZ_0036926-RA.p1"; gene_id "MSTRG.633";
scaf_00002	transdecoder	exon	5511818	5519470	.	-	.	transcript_id "MSTRG.634.1.p1"; gene_id "MSTRG.634";
scaf_00002	transdecoder	exon	5520831	5521053	.	-	.	transcript_id "MSTRG.634.1.p1"; gene_id "MSTRG.634";
scaf_00002	transdecoder	exon	5543369	5544995	.	-	.	transcript_id "MSTRG.634.1.p1"; gene_id "MSTRG.634";
scaf_00002	transdecoder	CDS	5518494	5519470	.	-	2	transcript_id "MSTRG.634.1.p1"; gene_id "MSTRG.634";
scaf_00002	transdecoder	CDS	5520831	5521053	.	-	0	transcript_id "MSTRG.634.1.p1"; gene_id "MSTRG.634";
scaf_00002	transdecoder	CDS	5543369	5544442	.	-	0	transcript_id "MSTRG.634.1.p1"; gene_id "MSTRG.634";
scaf_00002	transdecoder	exon	5518477	5518752	.	-	.	transcript_id "PMZ_0036925-RA.p1"; gene_id "MSTRG.634";
scaf_00002	transdecoder	exon	5518872	5519470	.	-	.	transcript_id "PMZ_0036925-RA.p1"; gene_id "MSTRG.634";
scaf_00002	transdecoder	exon	5520683	5520737	.	-	.	transcript_id "PMZ_0036925-RA.p1"; gene_id "MSTRG.634";
scaf_00002	transdecoder	exon	5520955	5521071	.	-	.	transcript_id "PMZ_0036925-RA.p1"; gene_id "MSTRG.634";
scaf_00002	transdecoder	CDS	5518477	5518752	.	-	0	transcript_id "PMZ_0036925-RA.p1"; gene_id "MSTRG.634";
scaf_00002	transdecoder	CDS	5518872	5519470	.	-	2	transcript_id "PMZ_0036925-RA.p1"; gene_id "MSTRG.634";
scaf_00002	transdecoder	CDS	5520683	5520737	.	-	0	transcript_id "PMZ_0036925-RA.p1"; gene_id "MSTRG.634";
scaf_00002	transdecoder	CDS	5520955	5521071	.	-	0	transcript_id "PMZ_0036925-RA.p1"; gene_id "MSTRG.634";
scaf_00002	transdecoder	exon	5801490	5801515	.	+	.	transcript_id "PMZ_0027974-RA.p1"; gene_id "MSTRG.635";
scaf_00002	transdecoder	exon	5803831	5804038	.	+	.	transcript_id "PMZ_0027974-RA.p1"; gene_id "MSTRG.635";
scaf_00002	transdecoder	exon	5807164	5807297	.	+	.	transcript_id "PMZ_0027974-RA.p1"; gene_id "MSTRG.635";
scaf_00002	transdecoder	exon	5809080	5809311	.	+	.	transcript_id "PMZ_0027974-RA.p1"; gene_id "MSTRG.635";
scaf_00002	transdecoder	exon	5811446	5811553	.	+	.	transcript_id "PMZ_0027974-RA.p1"; gene_id "MSTRG.635";
scaf_00002	transdecoder	exon	5819416	5819552	.	+	.	transcript_id "PMZ_0027974-RA.p1"; gene_id "MSTRG.635";
scaf_00002	transdecoder	exon	5820294	5820342	.	+	.	transcript_id "PMZ_0027974-RA.p1"; gene_id "MSTRG.635";
scaf_00002	transdecoder	exon	5821237	5821336	.	+	.	transcript_id "PMZ_0027974-RA.p1"; gene_id "MSTRG.635";
scaf_00002	transdecoder	exon	5822377	5822477	.	+	.	transcript_id "PMZ_0027974-RA.p1"; gene_id "MSTRG.635";
scaf_00002	transdecoder	exon	5824657	5824802	.	+	.	transcript_id "PMZ_0027974-RA.p1"; gene_id "MSTRG.635";
scaf_00002	transdecoder	exon	5826456	5826622	.	+	.	transcript_id "PMZ_0027974-RA.p1"; gene_id "MSTRG.635";
scaf_00002	transdecoder	exon	5829096	5829103	.	+	.	transcript_id "PMZ_0027974-RA.p1"; gene_id "MSTRG.635";
scaf_00002	transdecoder	exon	5829794	5830000	.	+	.	transcript_id "PMZ_0027974-RA.p1"; gene_id "MSTRG.635";
scaf_00002	transdecoder	CDS	5801490	5801515	.	+	0	transcript_id "PMZ_0027974-RA.p1"; gene_id "MSTRG.635";
scaf_00002	transdecoder	CDS	5803831	5804038	.	+	1	transcript_id "PMZ_0027974-RA.p1"; gene_id "MSTRG.635";
scaf_00002	transdecoder	CDS	5807164	5807297	.	+	0	transcript_id "PMZ_0027974-RA.p1"; gene_id "MSTRG.635";
scaf_00002	transdecoder	CDS	5809080	5809311	.	+	1	transcript_id "PMZ_0027974-RA.p1"; gene_id "MSTRG.635";
scaf_00002	transdecoder	CDS	5811446	5811553	.	+	0	transcript_id "PMZ_0027974-RA.p1"; gene_id "MSTRG.635";
scaf_00002	transdecoder	CDS	5819416	5819552	.	+	0	transcript_id "PMZ_0027974-RA.p1"; gene_id "MSTRG.635";
scaf_00002	transdecoder	CDS	5820294	5820342	.	+	1	transcript_id "PMZ_0027974-RA.p1"; gene_id "MSTRG.635";
scaf_00002	transdecoder	CDS	5821237	5821336	.	+	0	transcript_id "PMZ_0027974-RA.p1"; gene_id "MSTRG.635";
scaf_00002	transdecoder	CDS	5822377	5822477	.	+	2	transcript_id "PMZ_0027974-RA.p1"; gene_id "MSTRG.635";
scaf_00002	transdecoder	CDS	5824657	5824802	.	+	0	transcript_id "PMZ_0027974-RA.p1"; gene_id "MSTRG.635";
scaf_00002	transdecoder	CDS	5826456	5826622	.	+	1	transcript_id "PMZ_0027974-RA.p1"; gene_id "MSTRG.635";
scaf_00002	transdecoder	CDS	5829096	5829103	.	+	2	transcript_id "PMZ_0027974-RA.p1"; gene_id "MSTRG.635";
scaf_00002	transdecoder	CDS	5829794	5830000	.	+	0	transcript_id "PMZ_0027974-RA.p1"; gene_id "MSTRG.635";
scaf_00002	transdecoder	exon	5836486	5836695	.	+	.	transcript_id "MSTRG.636.1.p1"; gene_id "MSTRG.636";
scaf_00002	transdecoder	exon	5838037	5838206	.	+	.	transcript_id "MSTRG.636.1.p1"; gene_id "MSTRG.636";
scaf_00002	transdecoder	exon	5839701	5839833	.	+	.	transcript_id "MSTRG.636.1.p1"; gene_id "MSTRG.636";
scaf_00002	transdecoder	exon	5840985	5841167	.	+	.	transcript_id "MSTRG.636.1.p1"; gene_id "MSTRG.636";
scaf_00002	transdecoder	exon	5841603	5841671	.	+	.	transcript_id "MSTRG.636.1.p1"; gene_id "MSTRG.636";
scaf_00002	transdecoder	exon	5842846	5842956	.	+	.	transcript_id "MSTRG.636.1.p1"; gene_id "MSTRG.636";
scaf_00002	transdecoder	exon	5844370	5844467	.	+	.	transcript_id "MSTRG.636.1.p1"; gene_id "MSTRG.636";
scaf_00002	transdecoder	exon	5845153	5845411	.	+	.	transcript_id "MSTRG.636.1.p1"; gene_id "MSTRG.636";
scaf_00002	transdecoder	CDS	5836486	5836695	.	+	0	transcript_id "MSTRG.636.1.p1"; gene_id "MSTRG.636";
scaf_00002	transdecoder	CDS	5838037	5838206	.	+	0	transcript_id "MSTRG.636.1.p1"; gene_id "MSTRG.636";
scaf_00002	transdecoder	CDS	5839701	5839833	.	+	1	transcript_id "MSTRG.636.1.p1"; gene_id "MSTRG.636";
scaf_00002	transdecoder	CDS	5840985	5841167	.	+	0	transcript_id "MSTRG.636.1.p1"; gene_id "MSTRG.636";
scaf_00002	transdecoder	CDS	5841603	5841671	.	+	0	transcript_id "MSTRG.636.1.p1"; gene_id "MSTRG.636";
scaf_00002	transdecoder	CDS	5842846	5842956	.	+	0	transcript_id "MSTRG.636.1.p1"; gene_id "MSTRG.636";
scaf_00002	transdecoder	CDS	5844370	5844467	.	+	0	transcript_id "MSTRG.636.1.p1"; gene_id "MSTRG.636";
scaf_00002	transdecoder	CDS	5845153	5845345	.	+	1	transcript_id "MSTRG.636.1.p1"; gene_id "MSTRG.636";
scaf_00002	transdecoder	exon	5836630	5836695	.	+	.	transcript_id "PMZ_0034042-RA.p1"; gene_id "MSTRG.636";
scaf_00002	transdecoder	exon	5838037	5838206	.	+	.	transcript_id "PMZ_0034042-RA.p1"; gene_id "MSTRG.636";
scaf_00002	transdecoder	exon	5839701	5839851	.	+	.	transcript_id "PMZ_0034042-RA.p1"; gene_id "MSTRG.636";
scaf_00002	transdecoder	exon	5840985	5841113	.	+	.	transcript_id "PMZ_0034042-RA.p1"; gene_id "MSTRG.636";
scaf_00002	transdecoder	exon	5841603	5841671	.	+	.	transcript_id "PMZ_0034042-RA.p1"; gene_id "MSTRG.636";
scaf_00002	transdecoder	exon	5842846	5842908	.	+	.	transcript_id "PMZ_0034042-RA.p1"; gene_id "MSTRG.636";
scaf_00002	transdecoder	exon	5844370	5844467	.	+	.	transcript_id "PMZ_0034042-RA.p1"; gene_id "MSTRG.636";
scaf_00002	transdecoder	exon	5845153	5845365	.	+	.	transcript_id "PMZ_0034042-RA.p1"; gene_id "MSTRG.636";
scaf_00002	transdecoder	CDS	5836630	5836695	.	+	0	transcript_id "PMZ_0034042-RA.p1"; gene_id "MSTRG.636";
scaf_00002	transdecoder	CDS	5838037	5838206	.	+	0	transcript_id "PMZ_0034042-RA.p1"; gene_id "MSTRG.636";
scaf_00002	transdecoder	CDS	5839701	5839851	.	+	1	transcript_id "PMZ_0034042-RA.p1"; gene_id "MSTRG.636";
scaf_00002	transdecoder	CDS	5840985	5841113	.	+	0	transcript_id "PMZ_0034042-RA.p1"; gene_id "MSTRG.636";
scaf_00002	transdecoder	CDS	5841603	5841671	.	+	0	transcript_id "PMZ_0034042-RA.p1"; gene_id "MSTRG.636";
scaf_00002	transdecoder	CDS	5842846	5842908	.	+	0	transcript_id "PMZ_0034042-RA.p1"; gene_id "MSTRG.636";
scaf_00002	transdecoder	CDS	5844370	5844467	.	+	0	transcript_id "PMZ_0034042-RA.p1"; gene_id "MSTRG.636";
scaf_00002	transdecoder	CDS	5845153	5845345	.	+	1	transcript_id "PMZ_0034042-RA.p1"; gene_id "MSTRG.636";
scaf_00002	transdecoder	exon	6012284	6012430	.	+	.	transcript_id "PMZ_0030440-RA.p1"; gene_id "MSTRG.638";
scaf_00002	transdecoder	exon	6022416	6022587	.	+	.	transcript_id "PMZ_0030440-RA.p1"; gene_id "MSTRG.638";
scaf_00002	transdecoder	exon	6025090	6025165	.	+	.	transcript_id "PMZ_0030440-RA.p1"; gene_id "MSTRG.638";
scaf_00002	transdecoder	exon	6029353	6029428	.	+	.	transcript_id "PMZ_0030440-RA.p1"; gene_id "MSTRG.638";
scaf_00002	transdecoder	exon	6031623	6031706	.	+	.	transcript_id "PMZ_0030440-RA.p1"; gene_id "MSTRG.638";
scaf_00002	transdecoder	exon	6032787	6032891	.	+	.	transcript_id "PMZ_0030440-RA.p1"; gene_id "MSTRG.638";
scaf_00002	transdecoder	exon	6036318	6036430	.	+	.	transcript_id "PMZ_0030440-RA.p1"; gene_id "MSTRG.638";
scaf_00002	transdecoder	exon	6037538	6037673	.	+	.	transcript_id "PMZ_0030440-RA.p1"; gene_id "MSTRG.638";
scaf_00002	transdecoder	exon	6038456	6038551	.	+	.	transcript_id "PMZ_0030440-RA.p1"; gene_id "MSTRG.638";
scaf_00002	transdecoder	exon	6038777	6038932	.	+	.	transcript_id "PMZ_0030440-RA.p1"; gene_id "MSTRG.638";
scaf_00002	transdecoder	exon	6039790	6039879	.	+	.	transcript_id "PMZ_0030440-RA.p1"; gene_id "MSTRG.638";
scaf_00002	transdecoder	exon	6040803	6041054	.	+	.	transcript_id "PMZ_0030440-RA.p1"; gene_id "MSTRG.638";
scaf_00002	transdecoder	CDS	6012284	6012430	.	+	0	transcript_id "PMZ_0030440-RA.p1"; gene_id "MSTRG.638";
scaf_00002	transdecoder	CDS	6022416	6022587	.	+	0	transcript_id "PMZ_0030440-RA.p1"; gene_id "MSTRG.638";
scaf_00002	transdecoder	CDS	6025090	6025165	.	+	2	transcript_id "PMZ_0030440-RA.p1"; gene_id "MSTRG.638";
scaf_00002	transdecoder	CDS	6029353	6029428	.	+	1	transcript_id "PMZ_0030440-RA.p1"; gene_id "MSTRG.638";
scaf_00002	transdecoder	CDS	6031623	6031706	.	+	0	transcript_id "PMZ_0030440-RA.p1"; gene_id "MSTRG.638";
scaf_00002	transdecoder	CDS	6032787	6032891	.	+	0	transcript_id "PMZ_0030440-RA.p1"; gene_id "MSTRG.638";
scaf_00002	transdecoder	CDS	6036318	6036430	.	+	0	transcript_id "PMZ_0030440-RA.p1"; gene_id "MSTRG.638";
scaf_00002	transdecoder	CDS	6037538	6037673	.	+	1	transcript_id "PMZ_0030440-RA.p1"; gene_id "MSTRG.638";
scaf_00002	transdecoder	CDS	6038456	6038551	.	+	0	transcript_id "PMZ_0030440-RA.p1"; gene_id "MSTRG.638";
scaf_00002	transdecoder	CDS	6038777	6038932	.	+	0	transcript_id "PMZ_0030440-RA.p1"; gene_id "MSTRG.638";
scaf_00002	transdecoder	CDS	6039790	6039879	.	+	0	transcript_id "PMZ_0030440-RA.p1"; gene_id "MSTRG.638";
scaf_00002	transdecoder	CDS	6040803	6040973	.	+	0	transcript_id "PMZ_0030440-RA.p1"; gene_id "MSTRG.638";
scaf_00002	transdecoder	exon	6021889	6022587	.	+	.	transcript_id "MSTRG.638.2.p1"; gene_id "MSTRG.638";
scaf_00002	transdecoder	exon	6025090	6025165	.	+	.	transcript_id "MSTRG.638.2.p1"; gene_id "MSTRG.638";
scaf_00002	transdecoder	exon	6029353	6029428	.	+	.	transcript_id "MSTRG.638.2.p1"; gene_id "MSTRG.638";
scaf_00002	transdecoder	exon	6029899	6029945	.	+	.	transcript_id "MSTRG.638.2.p1"; gene_id "MSTRG.638";
scaf_00002	transdecoder	exon	6030753	6030810	.	+	.	transcript_id "MSTRG.638.2.p1"; gene_id "MSTRG.638";
scaf_00002	transdecoder	exon	6031623	6031706	.	+	.	transcript_id "MSTRG.638.2.p1"; gene_id "MSTRG.638";
scaf_00002	transdecoder	exon	6032787	6032918	.	+	.	transcript_id "MSTRG.638.2.p1"; gene_id "MSTRG.638";
scaf_00002	transdecoder	exon	6036318	6036430	.	+	.	transcript_id "MSTRG.638.2.p1"; gene_id "MSTRG.638";
scaf_00002	transdecoder	exon	6037065	6037101	.	+	.	transcript_id "MSTRG.638.2.p1"; gene_id "MSTRG.638";
scaf_00002	transdecoder	exon	6037587	6037673	.	+	.	transcript_id "MSTRG.638.2.p1"; gene_id "MSTRG.638";
scaf_00002	transdecoder	exon	6038456	6038551	.	+	.	transcript_id "MSTRG.638.2.p1"; gene_id "MSTRG.638";
scaf_00002	transdecoder	exon	6038777	6038932	.	+	.	transcript_id "MSTRG.638.2.p1"; gene_id "MSTRG.638";
scaf_00002	transdecoder	exon	6039790	6039879	.	+	.	transcript_id "MSTRG.638.2.p1"; gene_id "MSTRG.638";
scaf_00002	transdecoder	exon	6040803	6045875	.	+	.	transcript_id "MSTRG.638.2.p1"; gene_id "MSTRG.638";
scaf_00002	transdecoder	CDS	6022515	6022587	.	+	0	transcript_id "MSTRG.638.2.p1"; gene_id "MSTRG.638";
scaf_00002	transdecoder	CDS	6025090	6025165	.	+	2	transcript_id "MSTRG.638.2.p1"; gene_id "MSTRG.638";
scaf_00002	transdecoder	CDS	6029353	6029428	.	+	1	transcript_id "MSTRG.638.2.p1"; gene_id "MSTRG.638";
scaf_00002	transdecoder	CDS	6029899	6029945	.	+	0	transcript_id "MSTRG.638.2.p1"; gene_id "MSTRG.638";
scaf_00002	transdecoder	CDS	6030753	6030810	.	+	1	transcript_id "MSTRG.638.2.p1"; gene_id "MSTRG.638";
scaf_00002	transdecoder	CDS	6031623	6031706	.	+	0	transcript_id "MSTRG.638.2.p1"; gene_id "MSTRG.638";
scaf_00002	transdecoder	CDS	6032787	6032918	.	+	0	transcript_id "MSTRG.638.2.p1"; gene_id "MSTRG.638";
scaf_00002	transdecoder	CDS	6036318	6036430	.	+	0	transcript_id "MSTRG.638.2.p1"; gene_id "MSTRG.638";
scaf_00002	transdecoder	CDS	6037065	6037101	.	+	1	transcript_id "MSTRG.638.2.p1"; gene_id "MSTRG.638";
scaf_00002	transdecoder	CDS	6037587	6037673	.	+	0	transcript_id "MSTRG.638.2.p1"; gene_id "MSTRG.638";
scaf_00002	transdecoder	CDS	6038456	6038551	.	+	0	transcript_id "MSTRG.638.2.p1"; gene_id "MSTRG.638";
scaf_00002	transdecoder	CDS	6038777	6038932	.	+	0	transcript_id "MSTRG.638.2.p1"; gene_id "MSTRG.638";
scaf_00002	transdecoder	CDS	6039790	6039879	.	+	0	transcript_id "MSTRG.638.2.p1"; gene_id "MSTRG.638";
scaf_00002	transdecoder	CDS	6040803	6040973	.	+	0	transcript_id "MSTRG.638.2.p1"; gene_id "MSTRG.638";
scaf_00002	transdecoder	exon	6053750	6062778	.	-	.	transcript_id "MSTRG.639.1.p8"; gene_id "MSTRG.639";
scaf_00002	transdecoder	exon	6063076	6063149	.	-	.	transcript_id "MSTRG.639.1.p8"; gene_id "MSTRG.639";
scaf_00002	transdecoder	exon	6063787	6063882	.	-	.	transcript_id "MSTRG.639.1.p8"; gene_id "MSTRG.639";
scaf_00002	transdecoder	exon	6067081	6067233	.	-	.	transcript_id "MSTRG.639.1.p8"; gene_id "MSTRG.639";
scaf_00002	transdecoder	exon	6067972	6068098	.	-	.	transcript_id "MSTRG.639.1.p8"; gene_id "MSTRG.639";
scaf_00002	transdecoder	exon	6069439	6069633	.	-	.	transcript_id "MSTRG.639.1.p8"; gene_id "MSTRG.639";
scaf_00002	transdecoder	exon	6069995	6070167	.	-	.	transcript_id "MSTRG.639.1.p8"; gene_id "MSTRG.639";
scaf_00002	transdecoder	exon	6071862	6073815	.	-	.	transcript_id "MSTRG.639.1.p8"; gene_id "MSTRG.639";
scaf_00002	transdecoder	exon	6074344	6074528	.	-	.	transcript_id "MSTRG.639.1.p8"; gene_id "MSTRG.639";
scaf_00002	transdecoder	exon	6075422	6075674	.	-	.	transcript_id "MSTRG.639.1.p8"; gene_id "MSTRG.639";
scaf_00002	transdecoder	exon	6076571	6076678	.	-	.	transcript_id "MSTRG.639.1.p8"; gene_id "MSTRG.639";
scaf_00002	transdecoder	exon	6077316	6077458	.	-	.	transcript_id "MSTRG.639.1.p8"; gene_id "MSTRG.639";
scaf_00002	transdecoder	exon	6090227	6090427	.	-	.	transcript_id "MSTRG.639.1.p8"; gene_id "MSTRG.639";
scaf_00002	transdecoder	exon	6112877	6112995	.	-	.	transcript_id "MSTRG.639.1.p8"; gene_id "MSTRG.639";
scaf_00002	transdecoder	exon	6118429	6118752	.	-	.	transcript_id "MSTRG.639.1.p8"; gene_id "MSTRG.639";
scaf_00002	transdecoder	CDS	6062643	6062778	.	-	1	transcript_id "MSTRG.639.1.p8"; gene_id "MSTRG.639";
scaf_00002	transdecoder	CDS	6063076	6063149	.	-	0	transcript_id "MSTRG.639.1.p8"; gene_id "MSTRG.639";
scaf_00002	transdecoder	CDS	6063787	6063882	.	-	0	transcript_id "MSTRG.639.1.p8"; gene_id "MSTRG.639";
scaf_00002	transdecoder	CDS	6067081	6067233	.	-	0	transcript_id "MSTRG.639.1.p8"; gene_id "MSTRG.639";
scaf_00002	transdecoder	CDS	6067972	6068028	.	-	0	transcript_id "MSTRG.639.1.p8"; gene_id "MSTRG.639";
scaf_00002	transdecoder	exon	6056653	6062778	.	-	.	transcript_id "MSTRG.639.2.p8"; gene_id "MSTRG.639";
scaf_00002	transdecoder	exon	6063076	6063149	.	-	.	transcript_id "MSTRG.639.2.p8"; gene_id "MSTRG.639";
scaf_00002	transdecoder	exon	6063787	6063882	.	-	.	transcript_id "MSTRG.639.2.p8"; gene_id "MSTRG.639";
scaf_00002	transdecoder	exon	6067081	6067233	.	-	.	transcript_id "MSTRG.639.2.p8"; gene_id "MSTRG.639";
scaf_00002	transdecoder	exon	6067972	6068098	.	-	.	transcript_id "MSTRG.639.2.p8"; gene_id "MSTRG.639";
scaf_00002	transdecoder	exon	6069439	6069633	.	-	.	transcript_id "MSTRG.639.2.p8"; gene_id "MSTRG.639";
scaf_00002	transdecoder	exon	6069995	6070167	.	-	.	transcript_id "MSTRG.639.2.p8"; gene_id "MSTRG.639";
scaf_00002	transdecoder	exon	6071862	6073848	.	-	.	transcript_id "MSTRG.639.2.p8"; gene_id "MSTRG.639";
scaf_00002	transdecoder	exon	6074344	6074528	.	-	.	transcript_id "MSTRG.639.2.p8"; gene_id "MSTRG.639";
scaf_00002	transdecoder	exon	6075422	6075674	.	-	.	transcript_id "MSTRG.639.2.p8"; gene_id "MSTRG.639";
scaf_00002	transdecoder	exon	6076571	6076678	.	-	.	transcript_id "MSTRG.639.2.p8"; gene_id "MSTRG.639";
scaf_00002	transdecoder	exon	6077316	6077458	.	-	.	transcript_id "MSTRG.639.2.p8"; gene_id "MSTRG.639";
scaf_00002	transdecoder	exon	6082232	6083629	.	-	.	transcript_id "MSTRG.639.2.p8"; gene_id "MSTRG.639";
scaf_00002	transdecoder	CDS	6062643	6062778	.	-	1	transcript_id "MSTRG.639.2.p8"; gene_id "MSTRG.639";
scaf_00002	transdecoder	CDS	6063076	6063149	.	-	0	transcript_id "MSTRG.639.2.p8"; gene_id "MSTRG.639";
scaf_00002	transdecoder	CDS	6063787	6063882	.	-	0	transcript_id "MSTRG.639.2.p8"; gene_id "MSTRG.639";
scaf_00002	transdecoder	CDS	6067081	6067233	.	-	0	transcript_id "MSTRG.639.2.p8"; gene_id "MSTRG.639";
scaf_00002	transdecoder	CDS	6067972	6068028	.	-	0	transcript_id "MSTRG.639.2.p8"; gene_id "MSTRG.639";
scaf_00002	transdecoder	exon	6056653	6062778	.	-	.	transcript_id "MSTRG.639.3.p8"; gene_id "MSTRG.639";
scaf_00002	transdecoder	exon	6063076	6063149	.	-	.	transcript_id "MSTRG.639.3.p8"; gene_id "MSTRG.639";
scaf_00002	transdecoder	exon	6063787	6063882	.	-	.	transcript_id "MSTRG.639.3.p8"; gene_id "MSTRG.639";
scaf_00002	transdecoder	exon	6067081	6067233	.	-	.	transcript_id "MSTRG.639.3.p8"; gene_id "MSTRG.639";
scaf_00002	transdecoder	exon	6067972	6068098	.	-	.	transcript_id "MSTRG.639.3.p8"; gene_id "MSTRG.639";
scaf_00002	transdecoder	exon	6069439	6069633	.	-	.	transcript_id "MSTRG.639.3.p8"; gene_id "MSTRG.639";
scaf_00002	transdecoder	exon	6069995	6070167	.	-	.	transcript_id "MSTRG.639.3.p8"; gene_id "MSTRG.639";
scaf_00002	transdecoder	exon	6071862	6073848	.	-	.	transcript_id "MSTRG.639.3.p8"; gene_id "MSTRG.639";
scaf_00002	transdecoder	exon	6074344	6074528	.	-	.	transcript_id "MSTRG.639.3.p8"; gene_id "MSTRG.639";
scaf_00002	transdecoder	exon	6075422	6075674	.	-	.	transcript_id "MSTRG.639.3.p8"; gene_id "MSTRG.639";
scaf_00002	transdecoder	exon	6076571	6076678	.	-	.	transcript_id "MSTRG.639.3.p8"; gene_id "MSTRG.639";
scaf_00002	transdecoder	exon	6077316	6077458	.	-	.	transcript_id "MSTRG.639.3.p8"; gene_id "MSTRG.639";
scaf_00002	transdecoder	exon	6090227	6090427	.	-	.	transcript_id "MSTRG.639.3.p8"; gene_id "MSTRG.639";
scaf_00002	transdecoder	exon	6112877	6112995	.	-	.	transcript_id "MSTRG.639.3.p8"; gene_id "MSTRG.639";
scaf_00002	transdecoder	exon	6118429	6118684	.	-	.	transcript_id "MSTRG.639.3.p8"; gene_id "MSTRG.639";
scaf_00002	transdecoder	CDS	6062643	6062778	.	-	1	transcript_id "MSTRG.639.3.p8"; gene_id "MSTRG.639";
scaf_00002	transdecoder	CDS	6063076	6063149	.	-	0	transcript_id "MSTRG.639.3.p8"; gene_id "MSTRG.639";
scaf_00002	transdecoder	CDS	6063787	6063882	.	-	0	transcript_id "MSTRG.639.3.p8"; gene_id "MSTRG.639";
scaf_00002	transdecoder	CDS	6067081	6067233	.	-	0	transcript_id "MSTRG.639.3.p8"; gene_id "MSTRG.639";
scaf_00002	transdecoder	CDS	6067972	6068028	.	-	0	transcript_id "MSTRG.639.3.p8"; gene_id "MSTRG.639";
scaf_00002	transdecoder	exon	6062525	6062778	.	-	.	transcript_id "PMZ_0040845-RA.p3"; gene_id "MSTRG.639";
scaf_00002	transdecoder	exon	6063076	6063149	.	-	.	transcript_id "PMZ_0040845-RA.p3"; gene_id "MSTRG.639";
scaf_00002	transdecoder	exon	6063787	6063882	.	-	.	transcript_id "PMZ_0040845-RA.p3"; gene_id "MSTRG.639";
scaf_00002	transdecoder	exon	6067081	6067233	.	-	.	transcript_id "PMZ_0040845-RA.p3"; gene_id "MSTRG.639";
scaf_00002	transdecoder	exon	6069439	6069504	.	-	.	transcript_id "PMZ_0040845-RA.p3"; gene_id "MSTRG.639";
scaf_00002	transdecoder	exon	6069591	6069633	.	-	.	transcript_id "PMZ_0040845-RA.p3"; gene_id "MSTRG.639";
scaf_00002	transdecoder	exon	6069875	6070125	.	-	.	transcript_id "PMZ_0040845-RA.p3"; gene_id "MSTRG.639";
scaf_00002	transdecoder	CDS	6062643	6062778	.	-	1	transcript_id "PMZ_0040845-RA.p3"; gene_id "MSTRG.639";
scaf_00002	transdecoder	CDS	6063076	6063149	.	-	0	transcript_id "PMZ_0040845-RA.p3"; gene_id "MSTRG.639";
scaf_00002	transdecoder	CDS	6063787	6063882	.	-	0	transcript_id "PMZ_0040845-RA.p3"; gene_id "MSTRG.639";
scaf_00002	transdecoder	CDS	6067081	6067233	.	-	0	transcript_id "PMZ_0040845-RA.p3"; gene_id "MSTRG.639";
scaf_00002	transdecoder	CDS	6069439	6069504	.	-	0	transcript_id "PMZ_0040845-RA.p3"; gene_id "MSTRG.639";
scaf_00002	transdecoder	CDS	6069591	6069633	.	-	1	transcript_id "PMZ_0040845-RA.p3"; gene_id "MSTRG.639";
scaf_00002	transdecoder	CDS	6069875	6070125	.	-	0	transcript_id "PMZ_0040845-RA.p3"; gene_id "MSTRG.639";
scaf_00002	transdecoder	exon	6072072	6073108	.	-	.	transcript_id "PMZ_0030441-RA.p1"; gene_id "MSTRG.639";
scaf_00002	transdecoder	exon	6073224	6073708	.	-	.	transcript_id "PMZ_0030441-RA.p1"; gene_id "MSTRG.639";
scaf_00002	transdecoder	exon	6074344	6074468	.	-	.	transcript_id "PMZ_0030441-RA.p1"; gene_id "MSTRG.639";
scaf_00002	transdecoder	exon	6075422	6075502	.	-	.	transcript_id "PMZ_0030441-RA.p1"; gene_id "MSTRG.639";
scaf_00002	transdecoder	exon	6076571	6076678	.	-	.	transcript_id "PMZ_0030441-RA.p1"; gene_id "MSTRG.639";
scaf_00002	transdecoder	exon	6077316	6077458	.	-	.	transcript_id "PMZ_0030441-RA.p1"; gene_id "MSTRG.639";
scaf_00002	transdecoder	exon	6079061	6079085	.	-	.	transcript_id "PMZ_0030441-RA.p1"; gene_id "MSTRG.639";
scaf_00002	transdecoder	CDS	6072072	6073108	.	-	2	transcript_id "PMZ_0030441-RA.p1"; gene_id "MSTRG.639";
scaf_00002	transdecoder	CDS	6073224	6073708	.	-	1	transcript_id "PMZ_0030441-RA.p1"; gene_id "MSTRG.639";
scaf_00002	transdecoder	CDS	6074344	6074468	.	-	0	transcript_id "PMZ_0030441-RA.p1"; gene_id "MSTRG.639";
scaf_00002	transdecoder	CDS	6075422	6075502	.	-	0	transcript_id "PMZ_0030441-RA.p1"; gene_id "MSTRG.639";
scaf_00002	transdecoder	CDS	6076571	6076678	.	-	0	transcript_id "PMZ_0030441-RA.p1"; gene_id "MSTRG.639";
scaf_00002	transdecoder	CDS	6077316	6077458	.	-	2	transcript_id "PMZ_0030441-RA.p1"; gene_id "MSTRG.639";
scaf_00002	transdecoder	CDS	6079061	6079085	.	-	0	transcript_id "PMZ_0030441-RA.p1"; gene_id "MSTRG.639";
scaf_00002	transdecoder	exon	6121434	6131690	.	-	.	transcript_id "MSTRG.640.1.p9"; gene_id "MSTRG.640";
scaf_00002	transdecoder	exon	6132291	6132485	.	-	.	transcript_id "MSTRG.640.1.p9"; gene_id "MSTRG.640";
scaf_00002	transdecoder	CDS	6131579	6131690	.	-	1	transcript_id "MSTRG.640.1.p9"; gene_id "MSTRG.640";
scaf_00002	transdecoder	CDS	6132291	6132484	.	-	0	transcript_id "MSTRG.640.1.p9"; gene_id "MSTRG.640";
scaf_00002	transdecoder	exon	6121575	6131687	.	-	.	transcript_id "MSTRG.640.2.p1"; gene_id "MSTRG.640";
scaf_00002	transdecoder	exon	6132291	6132490	.	-	.	transcript_id "MSTRG.640.2.p1"; gene_id "MSTRG.640";
scaf_00002	transdecoder	exon	6133591	6133692	.	-	.	transcript_id "MSTRG.640.2.p1"; gene_id "MSTRG.640";
scaf_00002	transdecoder	exon	6135226	6135360	.	-	.	transcript_id "MSTRG.640.2.p1"; gene_id "MSTRG.640";
scaf_00002	transdecoder	exon	6136033	6136227	.	-	.	transcript_id "MSTRG.640.2.p1"; gene_id "MSTRG.640";
scaf_00002	transdecoder	exon	6137608	6137698	.	-	.	transcript_id "MSTRG.640.2.p1"; gene_id "MSTRG.640";
scaf_00002	transdecoder	exon	6138211	6138370	.	-	.	transcript_id "MSTRG.640.2.p1"; gene_id "MSTRG.640";
scaf_00002	transdecoder	exon	6138972	6139153	.	-	.	transcript_id "MSTRG.640.2.p1"; gene_id "MSTRG.640";
scaf_00002	transdecoder	exon	6139854	6139987	.	-	.	transcript_id "MSTRG.640.2.p1"; gene_id "MSTRG.640";
scaf_00002	transdecoder	exon	6142442	6142591	.	-	.	transcript_id "MSTRG.640.2.p1"; gene_id "MSTRG.640";
scaf_00002	transdecoder	exon	6143195	6143314	.	-	.	transcript_id "MSTRG.640.2.p1"; gene_id "MSTRG.640";
scaf_00002	transdecoder	exon	6145110	6145257	.	-	.	transcript_id "MSTRG.640.2.p1"; gene_id "MSTRG.640";
scaf_00002	transdecoder	exon	6146237	6146324	.	-	.	transcript_id "MSTRG.640.2.p1"; gene_id "MSTRG.640";
scaf_00002	transdecoder	exon	6147871	6148005	.	-	.	transcript_id "MSTRG.640.2.p1"; gene_id "MSTRG.640";
scaf_00002	transdecoder	exon	6148303	6148439	.	-	.	transcript_id "MSTRG.640.2.p1"; gene_id "MSTRG.640";
scaf_00002	transdecoder	exon	6152898	6153079	.	-	.	transcript_id "MSTRG.640.2.p1"; gene_id "MSTRG.640";
scaf_00002	transdecoder	exon	6154059	6154179	.	-	.	transcript_id "MSTRG.640.2.p1"; gene_id "MSTRG.640";
scaf_00002	transdecoder	exon	6157509	6157692	.	-	.	transcript_id "MSTRG.640.2.p1"; gene_id "MSTRG.640";
scaf_00002	transdecoder	exon	6164034	6164306	.	-	.	transcript_id "MSTRG.640.2.p1"; gene_id "MSTRG.640";
scaf_00002	transdecoder	CDS	6131579	6131687	.	-	1	transcript_id "MSTRG.640.2.p1"; gene_id "MSTRG.640";
scaf_00002	transdecoder	CDS	6132291	6132490	.	-	0	transcript_id "MSTRG.640.2.p1"; gene_id "MSTRG.640";
scaf_00002	transdecoder	CDS	6133591	6133692	.	-	0	transcript_id "MSTRG.640.2.p1"; gene_id "MSTRG.640";
scaf_00002	transdecoder	CDS	6135226	6135360	.	-	0	transcript_id "MSTRG.640.2.p1"; gene_id "MSTRG.640";
scaf_00002	transdecoder	CDS	6136033	6136227	.	-	0	transcript_id "MSTRG.640.2.p1"; gene_id "MSTRG.640";
scaf_00002	transdecoder	CDS	6137608	6137698	.	-	1	transcript_id "MSTRG.640.2.p1"; gene_id "MSTRG.640";
scaf_00002	transdecoder	CDS	6138211	6138370	.	-	2	transcript_id "MSTRG.640.2.p1"; gene_id "MSTRG.640";
scaf_00002	transdecoder	CDS	6138972	6139153	.	-	1	transcript_id "MSTRG.640.2.p1"; gene_id "MSTRG.640";
scaf_00002	transdecoder	CDS	6139854	6139987	.	-	0	transcript_id "MSTRG.640.2.p1"; gene_id "MSTRG.640";
scaf_00002	transdecoder	CDS	6142442	6142591	.	-	0	transcript_id "MSTRG.640.2.p1"; gene_id "MSTRG.640";
scaf_00002	transdecoder	CDS	6143195	6143314	.	-	0	transcript_id "MSTRG.640.2.p1"; gene_id "MSTRG.640";
scaf_00002	transdecoder	CDS	6145110	6145257	.	-	1	transcript_id "MSTRG.640.2.p1"; gene_id "MSTRG.640";
scaf_00002	transdecoder	CDS	6146237	6146324	.	-	2	transcript_id "MSTRG.640.2.p1"; gene_id "MSTRG.640";
scaf_00002	transdecoder	CDS	6147871	6148005	.	-	2	transcript_id "MSTRG.640.2.p1"; gene_id "MSTRG.640";
scaf_00002	transdecoder	CDS	6148303	6148439	.	-	1	transcript_id "MSTRG.640.2.p1"; gene_id "MSTRG.640";
scaf_00002	transdecoder	CDS	6152898	6153079	.	-	0	transcript_id "MSTRG.640.2.p1"; gene_id "MSTRG.640";
scaf_00002	transdecoder	CDS	6154059	6154179	.	-	1	transcript_id "MSTRG.640.2.p1"; gene_id "MSTRG.640";
scaf_00002	transdecoder	CDS	6157509	6157692	.	-	2	transcript_id "MSTRG.640.2.p1"; gene_id "MSTRG.640";
scaf_00002	transdecoder	CDS	6164034	6164052	.	-	0	transcript_id "MSTRG.640.2.p1"; gene_id "MSTRG.640";
scaf_00002	transdecoder	exon	6130537	6130564	.	-	.	transcript_id "PMZ_0040847-RA.p1"; gene_id "MSTRG.640";
scaf_00002	transdecoder	exon	6132291	6132490	.	-	.	transcript_id "PMZ_0040847-RA.p1"; gene_id "MSTRG.640";
scaf_00002	transdecoder	exon	6135277	6135360	.	-	.	transcript_id "PMZ_0040847-RA.p1"; gene_id "MSTRG.640";
scaf_00002	transdecoder	exon	6136033	6136227	.	-	.	transcript_id "PMZ_0040847-RA.p1"; gene_id "MSTRG.640";
scaf_00002	transdecoder	exon	6137608	6137698	.	-	.	transcript_id "PMZ_0040847-RA.p1"; gene_id "MSTRG.640";
scaf_00002	transdecoder	exon	6138211	6138370	.	-	.	transcript_id "PMZ_0040847-RA.p1"; gene_id "MSTRG.640";
scaf_00002	transdecoder	exon	6138972	6139153	.	-	.	transcript_id "PMZ_0040847-RA.p1"; gene_id "MSTRG.640";
scaf_00002	transdecoder	exon	6139854	6139987	.	-	.	transcript_id "PMZ_0040847-RA.p1"; gene_id "MSTRG.640";
scaf_00002	transdecoder	exon	6142442	6142591	.	-	.	transcript_id "PMZ_0040847-RA.p1"; gene_id "MSTRG.640";
scaf_00002	transdecoder	exon	6143195	6143314	.	-	.	transcript_id "PMZ_0040847-RA.p1"; gene_id "MSTRG.640";
scaf_00002	transdecoder	exon	6145149	6145197	.	-	.	transcript_id "PMZ_0040847-RA.p1"; gene_id "MSTRG.640";
scaf_00002	transdecoder	exon	6146237	6146324	.	-	.	transcript_id "PMZ_0040847-RA.p1"; gene_id "MSTRG.640";
scaf_00002	transdecoder	exon	6148303	6148439	.	-	.	transcript_id "PMZ_0040847-RA.p1"; gene_id "MSTRG.640";
scaf_00002	transdecoder	exon	6152898	6153028	.	-	.	transcript_id "PMZ_0040847-RA.p1"; gene_id "MSTRG.640";
scaf_00002	transdecoder	exon	6154059	6154179	.	-	.	transcript_id "PMZ_0040847-RA.p1"; gene_id "MSTRG.640";
scaf_00002	transdecoder	exon	6157509	6157692	.	-	.	transcript_id "PMZ_0040847-RA.p1"; gene_id "MSTRG.640";
scaf_00002	transdecoder	exon	6164034	6164300	.	-	.	transcript_id "PMZ_0040847-RA.p1"; gene_id "MSTRG.640";
scaf_00002	transdecoder	CDS	6130537	6130564	.	-	1	transcript_id "PMZ_0040847-RA.p1"; gene_id "MSTRG.640";
scaf_00002	transdecoder	CDS	6132291	6132490	.	-	0	transcript_id "PMZ_0040847-RA.p1"; gene_id "MSTRG.640";
scaf_00002	transdecoder	CDS	6135277	6135360	.	-	0	transcript_id "PMZ_0040847-RA.p1"; gene_id "MSTRG.640";
scaf_00002	transdecoder	CDS	6136033	6136227	.	-	0	transcript_id "PMZ_0040847-RA.p1"; gene_id "MSTRG.640";
scaf_00002	transdecoder	CDS	6137608	6137698	.	-	1	transcript_id "PMZ_0040847-RA.p1"; gene_id "MSTRG.640";
scaf_00002	transdecoder	CDS	6138211	6138370	.	-	2	transcript_id "PMZ_0040847-RA.p1"; gene_id "MSTRG.640";
scaf_00002	transdecoder	CDS	6138972	6139153	.	-	1	transcript_id "PMZ_0040847-RA.p1"; gene_id "MSTRG.640";
scaf_00002	transdecoder	CDS	6139854	6139987	.	-	0	transcript_id "PMZ_0040847-RA.p1"; gene_id "MSTRG.640";
scaf_00002	transdecoder	CDS	6142442	6142591	.	-	0	transcript_id "PMZ_0040847-RA.p1"; gene_id "MSTRG.640";
scaf_00002	transdecoder	CDS	6143195	6143314	.	-	0	transcript_id "PMZ_0040847-RA.p1"; gene_id "MSTRG.640";
scaf_00002	transdecoder	CDS	6145149	6145197	.	-	1	transcript_id "PMZ_0040847-RA.p1"; gene_id "MSTRG.640";
scaf_00002	transdecoder	CDS	6146237	6146324	.	-	2	transcript_id "PMZ_0040847-RA.p1"; gene_id "MSTRG.640";
scaf_00002	transdecoder	CDS	6148303	6148439	.	-	1	transcript_id "PMZ_0040847-RA.p1"; gene_id "MSTRG.640";
scaf_00002	transdecoder	CDS	6152898	6153028	.	-	0	transcript_id "PMZ_0040847-RA.p1"; gene_id "MSTRG.640";
scaf_00002	transdecoder	CDS	6154059	6154179	.	-	1	transcript_id "PMZ_0040847-RA.p1"; gene_id "MSTRG.640";
scaf_00002	transdecoder	CDS	6157509	6157692	.	-	2	transcript_id "PMZ_0040847-RA.p1"; gene_id "MSTRG.640";
scaf_00002	transdecoder	CDS	6164034	6164052	.	-	0	transcript_id "PMZ_0040847-RA.p1"; gene_id "MSTRG.640";
scaf_00002	transdecoder	exon	6166530	6169238	.	-	.	transcript_id "MSTRG.644.2.p1"; gene_id "MSTRG.644";
scaf_00002	transdecoder	exon	6169673	6169760	.	-	.	transcript_id "MSTRG.644.2.p1"; gene_id "MSTRG.644";
scaf_00002	transdecoder	exon	6170724	6170880	.	-	.	transcript_id "MSTRG.644.2.p1"; gene_id "MSTRG.644";
scaf_00002	transdecoder	exon	6172111	6172207	.	-	.	transcript_id "MSTRG.644.2.p1"; gene_id "MSTRG.644";
scaf_00002	transdecoder	exon	6173855	6173984	.	-	.	transcript_id "MSTRG.644.2.p1"; gene_id "MSTRG.644";
scaf_00002	transdecoder	exon	6174386	6174489	.	-	.	transcript_id "MSTRG.644.2.p1"; gene_id "MSTRG.644";
scaf_00002	transdecoder	exon	6176192	6176271	.	-	.	transcript_id "MSTRG.644.2.p1"; gene_id "MSTRG.644";
scaf_00002	transdecoder	exon	6177597	6177699	.	-	.	transcript_id "MSTRG.644.2.p1"; gene_id "MSTRG.644";
scaf_00002	transdecoder	exon	6179601	6179763	.	-	.	transcript_id "MSTRG.644.2.p1"; gene_id "MSTRG.644";
scaf_00002	transdecoder	exon	6180385	6180509	.	-	.	transcript_id "MSTRG.644.2.p1"; gene_id "MSTRG.644";
scaf_00002	transdecoder	exon	6180978	6181157	.	-	.	transcript_id "MSTRG.644.2.p1"; gene_id "MSTRG.644";
scaf_00002	transdecoder	exon	6182166	6182267	.	-	.	transcript_id "MSTRG.644.2.p1"; gene_id "MSTRG.644";
scaf_00002	transdecoder	exon	6183755	6184216	.	-	.	transcript_id "MSTRG.644.2.p1"; gene_id "MSTRG.644";
scaf_00002	transdecoder	exon	6185147	6185287	.	-	.	transcript_id "MSTRG.644.2.p1"; gene_id "MSTRG.644";
scaf_00002	transdecoder	exon	6186613	6186723	.	-	.	transcript_id "MSTRG.644.2.p1"; gene_id "MSTRG.644";
scaf_00002	transdecoder	exon	6187582	6187657	.	-	.	transcript_id "MSTRG.644.2.p1"; gene_id "MSTRG.644";
scaf_00002	transdecoder	exon	6188852	6188982	.	-	.	transcript_id "MSTRG.644.2.p1"; gene_id "MSTRG.644";
scaf_00002	transdecoder	exon	6191716	6191864	.	-	.	transcript_id "MSTRG.644.2.p1"; gene_id "MSTRG.644";
scaf_00002	transdecoder	exon	6192704	6192833	.	-	.	transcript_id "MSTRG.644.2.p1"; gene_id "MSTRG.644";
scaf_00002	transdecoder	exon	6193178	6193305	.	-	.	transcript_id "MSTRG.644.2.p1"; gene_id "MSTRG.644";
scaf_00002	transdecoder	exon	6194730	6194901	.	-	.	transcript_id "MSTRG.644.2.p1"; gene_id "MSTRG.644";
scaf_00002	transdecoder	exon	6195688	6195801	.	-	.	transcript_id "MSTRG.644.2.p1"; gene_id "MSTRG.644";
scaf_00002	transdecoder	exon	6196451	6196603	.	-	.	transcript_id "MSTRG.644.2.p1"; gene_id "MSTRG.644";
scaf_00002	transdecoder	exon	6197167	6197359	.	-	.	transcript_id "MSTRG.644.2.p1"; gene_id "MSTRG.644";
scaf_00002	transdecoder	exon	6201036	6201137	.	-	.	transcript_id "MSTRG.644.2.p1"; gene_id "MSTRG.644";
scaf_00002	transdecoder	exon	6201574	6201658	.	-	.	transcript_id "MSTRG.644.2.p1"; gene_id "MSTRG.644";
scaf_00002	transdecoder	exon	6202906	6203051	.	-	.	transcript_id "MSTRG.644.2.p1"; gene_id "MSTRG.644";
scaf_00002	transdecoder	exon	6204739	6205304	.	-	.	transcript_id "MSTRG.644.2.p1"; gene_id "MSTRG.644";
scaf_00002	transdecoder	CDS	6183911	6184216	.	-	0	transcript_id "MSTRG.644.2.p1"; gene_id "MSTRG.644";
scaf_00002	transdecoder	CDS	6185147	6185287	.	-	0	transcript_id "MSTRG.644.2.p1"; gene_id "MSTRG.644";
scaf_00002	transdecoder	CDS	6186613	6186723	.	-	0	transcript_id "MSTRG.644.2.p1"; gene_id "MSTRG.644";
scaf_00002	transdecoder	CDS	6187582	6187657	.	-	1	transcript_id "MSTRG.644.2.p1"; gene_id "MSTRG.644";
scaf_00002	transdecoder	CDS	6188852	6188982	.	-	0	transcript_id "MSTRG.644.2.p1"; gene_id "MSTRG.644";
scaf_00002	transdecoder	CDS	6191716	6191864	.	-	2	transcript_id "MSTRG.644.2.p1"; gene_id "MSTRG.644";
scaf_00002	transdecoder	CDS	6192704	6192833	.	-	0	transcript_id "MSTRG.644.2.p1"; gene_id "MSTRG.644";
scaf_00002	transdecoder	CDS	6193178	6193305	.	-	2	transcript_id "MSTRG.644.2.p1"; gene_id "MSTRG.644";
scaf_00002	transdecoder	CDS	6194730	6194901	.	-	0	transcript_id "MSTRG.644.2.p1"; gene_id "MSTRG.644";
scaf_00002	transdecoder	CDS	6195688	6195801	.	-	0	transcript_id "MSTRG.644.2.p1"; gene_id "MSTRG.644";
scaf_00002	transdecoder	CDS	6196451	6196603	.	-	0	transcript_id "MSTRG.644.2.p1"; gene_id "MSTRG.644";
scaf_00002	transdecoder	CDS	6197167	6197208	.	-	0	transcript_id "MSTRG.644.2.p1"; gene_id "MSTRG.644";
scaf_00002	transdecoder	exon	6166530	6169238	.	-	.	transcript_id "MSTRG.644.1.p1"; gene_id "MSTRG.644";
scaf_00002	transdecoder	exon	6169673	6169760	.	-	.	transcript_id "MSTRG.644.1.p1"; gene_id "MSTRG.644";
scaf_00002	transdecoder	exon	6170724	6170880	.	-	.	transcript_id "MSTRG.644.1.p1"; gene_id "MSTRG.644";
scaf_00002	transdecoder	exon	6172111	6172207	.	-	.	transcript_id "MSTRG.644.1.p1"; gene_id "MSTRG.644";
scaf_00002	transdecoder	exon	6173855	6173984	.	-	.	transcript_id "MSTRG.644.1.p1"; gene_id "MSTRG.644";
scaf_00002	transdecoder	exon	6174386	6174489	.	-	.	transcript_id "MSTRG.644.1.p1"; gene_id "MSTRG.644";
scaf_00002	transdecoder	exon	6176192	6176271	.	-	.	transcript_id "MSTRG.644.1.p1"; gene_id "MSTRG.644";
scaf_00002	transdecoder	exon	6177597	6177699	.	-	.	transcript_id "MSTRG.644.1.p1"; gene_id "MSTRG.644";
scaf_00002	transdecoder	exon	6179601	6179763	.	-	.	transcript_id "MSTRG.644.1.p1"; gene_id "MSTRG.644";
scaf_00002	transdecoder	exon	6180385	6180509	.	-	.	transcript_id "MSTRG.644.1.p1"; gene_id "MSTRG.644";
scaf_00002	transdecoder	exon	6180978	6181157	.	-	.	transcript_id "MSTRG.644.1.p1"; gene_id "MSTRG.644";
scaf_00002	transdecoder	exon	6182166	6182267	.	-	.	transcript_id "MSTRG.644.1.p1"; gene_id "MSTRG.644";
scaf_00002	transdecoder	exon	6184003	6184216	.	-	.	transcript_id "MSTRG.644.1.p1"; gene_id "MSTRG.644";
scaf_00002	transdecoder	exon	6185147	6185287	.	-	.	transcript_id "MSTRG.644.1.p1"; gene_id "MSTRG.644";
scaf_00002	transdecoder	exon	6186613	6186723	.	-	.	transcript_id "MSTRG.644.1.p1"; gene_id "MSTRG.644";
scaf_00002	transdecoder	exon	6187582	6187657	.	-	.	transcript_id "MSTRG.644.1.p1"; gene_id "MSTRG.644";
scaf_00002	transdecoder	exon	6188852	6188982	.	-	.	transcript_id "MSTRG.644.1.p1"; gene_id "MSTRG.644";
scaf_00002	transdecoder	exon	6191716	6191864	.	-	.	transcript_id "MSTRG.644.1.p1"; gene_id "MSTRG.644";
scaf_00002	transdecoder	exon	6192704	6192833	.	-	.	transcript_id "MSTRG.644.1.p1"; gene_id "MSTRG.644";
scaf_00002	transdecoder	exon	6193178	6193305	.	-	.	transcript_id "MSTRG.644.1.p1"; gene_id "MSTRG.644";
scaf_00002	transdecoder	exon	6194730	6194901	.	-	.	transcript_id "MSTRG.644.1.p1"; gene_id "MSTRG.644";
scaf_00002	transdecoder	exon	6195688	6195801	.	-	.	transcript_id "MSTRG.644.1.p1"; gene_id "MSTRG.644";
scaf_00002	transdecoder	exon	6196451	6196603	.	-	.	transcript_id "MSTRG.644.1.p1"; gene_id "MSTRG.644";
scaf_00002	transdecoder	exon	6197167	6197359	.	-	.	transcript_id "MSTRG.644.1.p1"; gene_id "MSTRG.644";
scaf_00002	transdecoder	exon	6201036	6201137	.	-	.	transcript_id "MSTRG.644.1.p1"; gene_id "MSTRG.644";
scaf_00002	transdecoder	exon	6201574	6201658	.	-	.	transcript_id "MSTRG.644.1.p1"; gene_id "MSTRG.644";
scaf_00002	transdecoder	exon	6202906	6203051	.	-	.	transcript_id "MSTRG.644.1.p1"; gene_id "MSTRG.644";
scaf_00002	transdecoder	exon	6204739	6205377	.	-	.	transcript_id "MSTRG.644.1.p1"; gene_id "MSTRG.644";
scaf_00002	transdecoder	CDS	6181090	6181157	.	-	2	transcript_id "MSTRG.644.1.p1"; gene_id "MSTRG.644";
scaf_00002	transdecoder	CDS	6182166	6182267	.	-	2	transcript_id "MSTRG.644.1.p1"; gene_id "MSTRG.644";
scaf_00002	transdecoder	CDS	6184003	6184216	.	-	0	transcript_id "MSTRG.644.1.p1"; gene_id "MSTRG.644";
scaf_00002	transdecoder	CDS	6185147	6185287	.	-	0	transcript_id "MSTRG.644.1.p1"; gene_id "MSTRG.644";
scaf_00002	transdecoder	CDS	6186613	6186723	.	-	0	transcript_id "MSTRG.644.1.p1"; gene_id "MSTRG.644";
scaf_00002	transdecoder	CDS	6187582	6187657	.	-	1	transcript_id "MSTRG.644.1.p1"; gene_id "MSTRG.644";
scaf_00002	transdecoder	CDS	6188852	6188982	.	-	0	transcript_id "MSTRG.644.1.p1"; gene_id "MSTRG.644";
scaf_00002	transdecoder	CDS	6191716	6191864	.	-	2	transcript_id "MSTRG.644.1.p1"; gene_id "MSTRG.644";
scaf_00002	transdecoder	CDS	6192704	6192833	.	-	0	transcript_id "MSTRG.644.1.p1"; gene_id "MSTRG.644";
scaf_00002	transdecoder	CDS	6193178	6193305	.	-	2	transcript_id "MSTRG.644.1.p1"; gene_id "MSTRG.644";
scaf_00002	transdecoder	CDS	6194730	6194901	.	-	0	transcript_id "MSTRG.644.1.p1"; gene_id "MSTRG.644";
scaf_00002	transdecoder	CDS	6195688	6195801	.	-	0	transcript_id "MSTRG.644.1.p1"; gene_id "MSTRG.644";
scaf_00002	transdecoder	CDS	6196451	6196603	.	-	0	transcript_id "MSTRG.644.1.p1"; gene_id "MSTRG.644";
scaf_00002	transdecoder	CDS	6197167	6197208	.	-	0	transcript_id "MSTRG.644.1.p1"; gene_id "MSTRG.644";
scaf_00002	transdecoder	exon	6166639	6169238	.	-	.	transcript_id "MSTRG.644.3.p1"; gene_id "MSTRG.644";
scaf_00002	transdecoder	exon	6169673	6169760	.	-	.	transcript_id "MSTRG.644.3.p1"; gene_id "MSTRG.644";
scaf_00002	transdecoder	exon	6170724	6170880	.	-	.	transcript_id "MSTRG.644.3.p1"; gene_id "MSTRG.644";
scaf_00002	transdecoder	exon	6172111	6172207	.	-	.	transcript_id "MSTRG.644.3.p1"; gene_id "MSTRG.644";
scaf_00002	transdecoder	exon	6173855	6173984	.	-	.	transcript_id "MSTRG.644.3.p1"; gene_id "MSTRG.644";
scaf_00002	transdecoder	exon	6174386	6174489	.	-	.	transcript_id "MSTRG.644.3.p1"; gene_id "MSTRG.644";
scaf_00002	transdecoder	exon	6176192	6176271	.	-	.	transcript_id "MSTRG.644.3.p1"; gene_id "MSTRG.644";
scaf_00002	transdecoder	exon	6177597	6177699	.	-	.	transcript_id "MSTRG.644.3.p1"; gene_id "MSTRG.644";
scaf_00002	transdecoder	exon	6179601	6179763	.	-	.	transcript_id "MSTRG.644.3.p1"; gene_id "MSTRG.644";
scaf_00002	transdecoder	exon	6180385	6180509	.	-	.	transcript_id "MSTRG.644.3.p1"; gene_id "MSTRG.644";
scaf_00002	transdecoder	exon	6180978	6181157	.	-	.	transcript_id "MSTRG.644.3.p1"; gene_id "MSTRG.644";
scaf_00002	transdecoder	exon	6182166	6182267	.	-	.	transcript_id "MSTRG.644.3.p1"; gene_id "MSTRG.644";
scaf_00002	transdecoder	exon	6183879	6184216	.	-	.	transcript_id "MSTRG.644.3.p1"; gene_id "MSTRG.644";
scaf_00002	transdecoder	exon	6185147	6185287	.	-	.	transcript_id "MSTRG.644.3.p1"; gene_id "MSTRG.644";
scaf_00002	transdecoder	exon	6186613	6186723	.	-	.	transcript_id "MSTRG.644.3.p1"; gene_id "MSTRG.644";
scaf_00002	transdecoder	exon	6187582	6187657	.	-	.	transcript_id "MSTRG.644.3.p1"; gene_id "MSTRG.644";
scaf_00002	transdecoder	exon	6188852	6188982	.	-	.	transcript_id "MSTRG.644.3.p1"; gene_id "MSTRG.644";
scaf_00002	transdecoder	exon	6191716	6191864	.	-	.	transcript_id "MSTRG.644.3.p1"; gene_id "MSTRG.644";
scaf_00002	transdecoder	exon	6192704	6192833	.	-	.	transcript_id "MSTRG.644.3.p1"; gene_id "MSTRG.644";
scaf_00002	transdecoder	exon	6193178	6193305	.	-	.	transcript_id "MSTRG.644.3.p1"; gene_id "MSTRG.644";
scaf_00002	transdecoder	exon	6194730	6194901	.	-	.	transcript_id "MSTRG.644.3.p1"; gene_id "MSTRG.644";
scaf_00002	transdecoder	exon	6195688	6195801	.	-	.	transcript_id "MSTRG.644.3.p1"; gene_id "MSTRG.644";
scaf_00002	transdecoder	exon	6196451	6196603	.	-	.	transcript_id "MSTRG.644.3.p1"; gene_id "MSTRG.644";
scaf_00002	transdecoder	exon	6197167	6197359	.	-	.	transcript_id "MSTRG.644.3.p1"; gene_id "MSTRG.644";
scaf_00002	transdecoder	exon	6201036	6201137	.	-	.	transcript_id "MSTRG.644.3.p1"; gene_id "MSTRG.644";
scaf_00002	transdecoder	exon	6201574	6201658	.	-	.	transcript_id "MSTRG.644.3.p1"; gene_id "MSTRG.644";
scaf_00002	transdecoder	exon	6202906	6203051	.	-	.	transcript_id "MSTRG.644.3.p1"; gene_id "MSTRG.644";
scaf_00002	transdecoder	exon	6204739	6205223	.	-	.	transcript_id "MSTRG.644.3.p1"; gene_id "MSTRG.644";
scaf_00002	transdecoder	CDS	6183911	6184216	.	-	0	transcript_id "MSTRG.644.3.p1"; gene_id "MSTRG.644";
scaf_00002	transdecoder	CDS	6185147	6185287	.	-	0	transcript_id "MSTRG.644.3.p1"; gene_id "MSTRG.644";
scaf_00002	transdecoder	CDS	6186613	6186723	.	-	0	transcript_id "MSTRG.644.3.p1"; gene_id "MSTRG.644";
scaf_00002	transdecoder	CDS	6187582	6187657	.	-	1	transcript_id "MSTRG.644.3.p1"; gene_id "MSTRG.644";
scaf_00002	transdecoder	CDS	6188852	6188982	.	-	0	transcript_id "MSTRG.644.3.p1"; gene_id "MSTRG.644";
scaf_00002	transdecoder	CDS	6191716	6191864	.	-	2	transcript_id "MSTRG.644.3.p1"; gene_id "MSTRG.644";
scaf_00002	transdecoder	CDS	6192704	6192833	.	-	0	transcript_id "MSTRG.644.3.p1"; gene_id "MSTRG.644";
scaf_00002	transdecoder	CDS	6193178	6193305	.	-	2	transcript_id "MSTRG.644.3.p1"; gene_id "MSTRG.644";
scaf_00002	transdecoder	CDS	6194730	6194901	.	-	0	transcript_id "MSTRG.644.3.p1"; gene_id "MSTRG.644";
scaf_00002	transdecoder	CDS	6195688	6195801	.	-	0	transcript_id "MSTRG.644.3.p1"; gene_id "MSTRG.644";
scaf_00002	transdecoder	CDS	6196451	6196603	.	-	0	transcript_id "MSTRG.644.3.p1"; gene_id "MSTRG.644";
scaf_00002	transdecoder	CDS	6197167	6197208	.	-	0	transcript_id "MSTRG.644.3.p1"; gene_id "MSTRG.644";
scaf_00002	transdecoder	exon	6167642	6169238	.	-	.	transcript_id "PMZ_0012867-RA.p1"; gene_id "MSTRG.644";
scaf_00002	transdecoder	exon	6170756	6170880	.	-	.	transcript_id "PMZ_0012867-RA.p1"; gene_id "MSTRG.644";
scaf_00002	transdecoder	exon	6172111	6172207	.	-	.	transcript_id "PMZ_0012867-RA.p1"; gene_id "MSTRG.644";
scaf_00002	transdecoder	exon	6173855	6173962	.	-	.	transcript_id "PMZ_0012867-RA.p1"; gene_id "MSTRG.644";
scaf_00002	transdecoder	exon	6177658	6177699	.	-	.	transcript_id "PMZ_0012867-RA.p1"; gene_id "MSTRG.644";
scaf_00002	transdecoder	exon	6179601	6179763	.	-	.	transcript_id "PMZ_0012867-RA.p1"; gene_id "MSTRG.644";
scaf_00002	transdecoder	exon	6180352	6180509	.	-	.	transcript_id "PMZ_0012867-RA.p1"; gene_id "MSTRG.644";
scaf_00002	transdecoder	exon	6180978	6181157	.	-	.	transcript_id "PMZ_0012867-RA.p1"; gene_id "MSTRG.644";
scaf_00002	transdecoder	exon	6182166	6182267	.	-	.	transcript_id "PMZ_0012867-RA.p1"; gene_id "MSTRG.644";
scaf_00002	transdecoder	exon	6185210	6185287	.	-	.	transcript_id "PMZ_0012867-RA.p1"; gene_id "MSTRG.644";
scaf_00002	transdecoder	exon	6186613	6186723	.	-	.	transcript_id "PMZ_0012867-RA.p1"; gene_id "MSTRG.644";
scaf_00002	transdecoder	exon	6187612	6187657	.	-	.	transcript_id "PMZ_0012867-RA.p1"; gene_id "MSTRG.644";
scaf_00002	transdecoder	exon	6188852	6188982	.	-	.	transcript_id "PMZ_0012867-RA.p1"; gene_id "MSTRG.644";
scaf_00002	transdecoder	exon	6191746	6191864	.	-	.	transcript_id "PMZ_0012867-RA.p1"; gene_id "MSTRG.644";
scaf_00002	transdecoder	exon	6192704	6192833	.	-	.	transcript_id "PMZ_0012867-RA.p1"; gene_id "MSTRG.644";
scaf_00002	transdecoder	exon	6194818	6194901	.	-	.	transcript_id "PMZ_0012867-RA.p1"; gene_id "MSTRG.644";
scaf_00002	transdecoder	exon	6195688	6195801	.	-	.	transcript_id "PMZ_0012867-RA.p1"; gene_id "MSTRG.644";
scaf_00002	transdecoder	exon	6196451	6196603	.	-	.	transcript_id "PMZ_0012867-RA.p1"; gene_id "MSTRG.644";
scaf_00002	transdecoder	exon	6197230	6197359	.	-	.	transcript_id "PMZ_0012867-RA.p1"; gene_id "MSTRG.644";
scaf_00002	transdecoder	exon	6204811	6204883	.	-	.	transcript_id "PMZ_0012867-RA.p1"; gene_id "MSTRG.644";
scaf_00002	transdecoder	exon	6204971	6205065	.	-	.	transcript_id "PMZ_0012867-RA.p1"; gene_id "MSTRG.644";
scaf_00002	transdecoder	exon	6211111	6211224	.	-	.	transcript_id "PMZ_0012867-RA.p1"; gene_id "MSTRG.644";
scaf_00002	transdecoder	exon	6212350	6212407	.	-	.	transcript_id "PMZ_0012867-RA.p1"; gene_id "MSTRG.644";
scaf_00002	transdecoder	exon	6214902	6215020	.	-	.	transcript_id "PMZ_0012867-RA.p1"; gene_id "MSTRG.644";
scaf_00002	transdecoder	exon	6216533	6216749	.	-	.	transcript_id "PMZ_0012867-RA.p1"; gene_id "MSTRG.644";
scaf_00002	transdecoder	exon	6217872	6217992	.	-	.	transcript_id "PMZ_0012867-RA.p1"; gene_id "MSTRG.644";
scaf_00002	transdecoder	CDS	6179763	6179763	.	-	1	transcript_id "PMZ_0012867-RA.p1"; gene_id "MSTRG.644";
scaf_00002	transdecoder	CDS	6180352	6180509	.	-	0	transcript_id "PMZ_0012867-RA.p1"; gene_id "MSTRG.644";
scaf_00002	transdecoder	CDS	6180978	6181157	.	-	0	transcript_id "PMZ_0012867-RA.p1"; gene_id "MSTRG.644";
scaf_00002	transdecoder	CDS	6182166	6182267	.	-	0	transcript_id "PMZ_0012867-RA.p1"; gene_id "MSTRG.644";
scaf_00002	transdecoder	CDS	6185210	6185287	.	-	0	transcript_id "PMZ_0012867-RA.p1"; gene_id "MSTRG.644";
scaf_00002	transdecoder	CDS	6186613	6186723	.	-	0	transcript_id "PMZ_0012867-RA.p1"; gene_id "MSTRG.644";
scaf_00002	transdecoder	CDS	6187612	6187657	.	-	1	transcript_id "PMZ_0012867-RA.p1"; gene_id "MSTRG.644";
scaf_00002	transdecoder	CDS	6188852	6188982	.	-	0	transcript_id "PMZ_0012867-RA.p1"; gene_id "MSTRG.644";
scaf_00002	transdecoder	CDS	6191746	6191864	.	-	2	transcript_id "PMZ_0012867-RA.p1"; gene_id "MSTRG.644";
scaf_00002	transdecoder	CDS	6192704	6192833	.	-	0	transcript_id "PMZ_0012867-RA.p1"; gene_id "MSTRG.644";
scaf_00002	transdecoder	CDS	6194818	6194901	.	-	0	transcript_id "PMZ_0012867-RA.p1"; gene_id "MSTRG.644";
scaf_00002	transdecoder	CDS	6195688	6195801	.	-	0	transcript_id "PMZ_0012867-RA.p1"; gene_id "MSTRG.644";
scaf_00002	transdecoder	CDS	6196451	6196603	.	-	0	transcript_id "PMZ_0012867-RA.p1"; gene_id "MSTRG.644";
scaf_00002	transdecoder	CDS	6197230	6197359	.	-	1	transcript_id "PMZ_0012867-RA.p1"; gene_id "MSTRG.644";
scaf_00002	transdecoder	CDS	6204811	6204883	.	-	2	transcript_id "PMZ_0012867-RA.p1"; gene_id "MSTRG.644";
scaf_00002	transdecoder	CDS	6204971	6205065	.	-	1	transcript_id "PMZ_0012867-RA.p1"; gene_id "MSTRG.644";
scaf_00002	transdecoder	CDS	6211111	6211224	.	-	1	transcript_id "PMZ_0012867-RA.p1"; gene_id "MSTRG.644";
scaf_00002	transdecoder	CDS	6212350	6212407	.	-	2	transcript_id "PMZ_0012867-RA.p1"; gene_id "MSTRG.644";
scaf_00002	transdecoder	CDS	6214902	6215019	.	-	0	transcript_id "PMZ_0012867-RA.p1"; gene_id "MSTRG.644";
scaf_00002	transdecoder	exon	6205748	6205982	.	+	.	transcript_id "MSTRG.645.1.p1"; gene_id "MSTRG.645";
scaf_00002	transdecoder	exon	6222314	6222469	.	+	.	transcript_id "MSTRG.645.1.p1"; gene_id "MSTRG.645";
scaf_00002	transdecoder	exon	6231051	6231211	.	+	.	transcript_id "MSTRG.645.1.p1"; gene_id "MSTRG.645";
scaf_00002	transdecoder	exon	6231861	6232100	.	+	.	transcript_id "MSTRG.645.1.p1"; gene_id "MSTRG.645";
scaf_00002	transdecoder	exon	6232739	6232784	.	+	.	transcript_id "MSTRG.645.1.p1"; gene_id "MSTRG.645";
scaf_00002	transdecoder	exon	6234199	6234311	.	+	.	transcript_id "MSTRG.645.1.p1"; gene_id "MSTRG.645";
scaf_00002	transdecoder	exon	6235467	6235640	.	+	.	transcript_id "MSTRG.645.1.p1"; gene_id "MSTRG.645";
scaf_00002	transdecoder	exon	6236113	6236161	.	+	.	transcript_id "MSTRG.645.1.p1"; gene_id "MSTRG.645";
scaf_00002	transdecoder	exon	6237708	6237873	.	+	.	transcript_id "MSTRG.645.1.p1"; gene_id "MSTRG.645";
scaf_00002	transdecoder	exon	6240473	6253549	.	+	.	transcript_id "MSTRG.645.1.p1"; gene_id "MSTRG.645";
scaf_00002	transdecoder	CDS	6222395	6222469	.	+	0	transcript_id "MSTRG.645.1.p1"; gene_id "MSTRG.645";
scaf_00002	transdecoder	CDS	6231051	6231211	.	+	0	transcript_id "MSTRG.645.1.p1"; gene_id "MSTRG.645";
scaf_00002	transdecoder	CDS	6231861	6232100	.	+	1	transcript_id "MSTRG.645.1.p1"; gene_id "MSTRG.645";
scaf_00002	transdecoder	CDS	6232739	6232784	.	+	1	transcript_id "MSTRG.645.1.p1"; gene_id "MSTRG.645";
scaf_00002	transdecoder	CDS	6234199	6234311	.	+	0	transcript_id "MSTRG.645.1.p1"; gene_id "MSTRG.645";
scaf_00002	transdecoder	CDS	6235467	6235640	.	+	1	transcript_id "MSTRG.645.1.p1"; gene_id "MSTRG.645";
scaf_00002	transdecoder	CDS	6236113	6236161	.	+	1	transcript_id "MSTRG.645.1.p1"; gene_id "MSTRG.645";
scaf_00002	transdecoder	CDS	6237708	6237873	.	+	0	transcript_id "MSTRG.645.1.p1"; gene_id "MSTRG.645";
scaf_00002	transdecoder	CDS	6240473	6240672	.	+	2	transcript_id "MSTRG.645.1.p1"; gene_id "MSTRG.645";
scaf_00002	transdecoder	exon	6230432	6230434	.	+	.	transcript_id "PMZ_0040848-RA.p1"; gene_id "MSTRG.645";
scaf_00002	transdecoder	exon	6231096	6231211	.	+	.	transcript_id "PMZ_0040848-RA.p1"; gene_id "MSTRG.645";
scaf_00002	transdecoder	exon	6231861	6232100	.	+	.	transcript_id "PMZ_0040848-RA.p1"; gene_id "MSTRG.645";
scaf_00002	transdecoder	exon	6234279	6234311	.	+	.	transcript_id "PMZ_0040848-RA.p1"; gene_id "MSTRG.645";
scaf_00002	transdecoder	exon	6235467	6235640	.	+	.	transcript_id "PMZ_0040848-RA.p1"; gene_id "MSTRG.645";
scaf_00002	transdecoder	exon	6236113	6236161	.	+	.	transcript_id "PMZ_0040848-RA.p1"; gene_id "MSTRG.645";
scaf_00002	transdecoder	exon	6237708	6237767	.	+	.	transcript_id "PMZ_0040848-RA.p1"; gene_id "MSTRG.645";
scaf_00002	transdecoder	exon	6240487	6240561	.	+	.	transcript_id "PMZ_0040848-RA.p1"; gene_id "MSTRG.645";
scaf_00002	transdecoder	exon	6244498	6244515	.	+	.	transcript_id "PMZ_0040848-RA.p1"; gene_id "MSTRG.645";
scaf_00002	transdecoder	CDS	6230432	6230434	.	+	0	transcript_id "PMZ_0040848-RA.p1"; gene_id "MSTRG.645";
scaf_00002	transdecoder	CDS	6231096	6231211	.	+	0	transcript_id "PMZ_0040848-RA.p1"; gene_id "MSTRG.645";
scaf_00002	transdecoder	CDS	6231861	6232100	.	+	1	transcript_id "PMZ_0040848-RA.p1"; gene_id "MSTRG.645";
scaf_00002	transdecoder	CDS	6234279	6234311	.	+	1	transcript_id "PMZ_0040848-RA.p1"; gene_id "MSTRG.645";
scaf_00002	transdecoder	CDS	6235467	6235640	.	+	1	transcript_id "PMZ_0040848-RA.p1"; gene_id "MSTRG.645";
scaf_00002	transdecoder	CDS	6236113	6236161	.	+	1	transcript_id "PMZ_0040848-RA.p1"; gene_id "MSTRG.645";
scaf_00002	transdecoder	CDS	6237708	6237767	.	+	0	transcript_id "PMZ_0040848-RA.p1"; gene_id "MSTRG.645";
scaf_00002	transdecoder	CDS	6240487	6240561	.	+	0	transcript_id "PMZ_0040848-RA.p1"; gene_id "MSTRG.645";
scaf_00002	transdecoder	CDS	6244498	6244515	.	+	0	transcript_id "PMZ_0040848-RA.p1"; gene_id "MSTRG.645";
scaf_00002	transdecoder	exon	6324796	6324823	.	+	.	transcript_id "PMZ_0040849-RA.p1"; gene_id "MSTRG.643";
scaf_00002	transdecoder	exon	6325321	6325539	.	+	.	transcript_id "PMZ_0040849-RA.p1"; gene_id "MSTRG.643";
scaf_00002	transdecoder	exon	6327017	6327180	.	+	.	transcript_id "PMZ_0040849-RA.p1"; gene_id "MSTRG.643";
scaf_00002	transdecoder	exon	6327785	6328068	.	+	.	transcript_id "PMZ_0040849-RA.p1"; gene_id "MSTRG.643";
scaf_00002	transdecoder	exon	6328527	6328722	.	+	.	transcript_id "PMZ_0040849-RA.p1"; gene_id "MSTRG.643";
scaf_00002	transdecoder	exon	6329424	6329616	.	+	.	transcript_id "PMZ_0040849-RA.p1"; gene_id "MSTRG.643";
scaf_00002	transdecoder	exon	6331668	6331766	.	+	.	transcript_id "PMZ_0040849-RA.p1"; gene_id "MSTRG.643";
scaf_00002	transdecoder	exon	6331941	6332126	.	+	.	transcript_id "PMZ_0040849-RA.p1"; gene_id "MSTRG.643";
scaf_00002	transdecoder	exon	6332730	6332876	.	+	.	transcript_id "PMZ_0040849-RA.p1"; gene_id "MSTRG.643";
scaf_00002	transdecoder	exon	6334552	6334684	.	+	.	transcript_id "PMZ_0040849-RA.p1"; gene_id "MSTRG.643";
scaf_00002	transdecoder	exon	6337052	6337175	.	+	.	transcript_id "PMZ_0040849-RA.p1"; gene_id "MSTRG.643";
scaf_00002	transdecoder	exon	6338495	6338736	.	+	.	transcript_id "PMZ_0040849-RA.p1"; gene_id "MSTRG.643";
scaf_00002	transdecoder	exon	6339782	6339888	.	+	.	transcript_id "PMZ_0040849-RA.p1"; gene_id "MSTRG.643";
scaf_00002	transdecoder	exon	6345237	6345355	.	+	.	transcript_id "PMZ_0040849-RA.p1"; gene_id "MSTRG.643";
scaf_00002	transdecoder	exon	6347423	6347553	.	+	.	transcript_id "PMZ_0040849-RA.p1"; gene_id "MSTRG.643";
scaf_00002	transdecoder	exon	6354843	6354984	.	+	.	transcript_id "PMZ_0040849-RA.p1"; gene_id "MSTRG.643";
scaf_00002	transdecoder	exon	6356363	6356604	.	+	.	transcript_id "PMZ_0040849-RA.p1"; gene_id "MSTRG.643";
scaf_00002	transdecoder	exon	6359893	6359935	.	+	.	transcript_id "PMZ_0040849-RA.p1"; gene_id "MSTRG.643";
scaf_00002	transdecoder	exon	6364908	6364978	.	+	.	transcript_id "PMZ_0040849-RA.p1"; gene_id "MSTRG.643";
scaf_00002	transdecoder	exon	6370862	6370985	.	+	.	transcript_id "PMZ_0040849-RA.p1"; gene_id "MSTRG.643";
scaf_00002	transdecoder	exon	6373757	6373815	.	+	.	transcript_id "PMZ_0040849-RA.p1"; gene_id "MSTRG.643";
scaf_00002	transdecoder	exon	6378140	6378295	.	+	.	transcript_id "PMZ_0040849-RA.p1"; gene_id "MSTRG.643";
scaf_00002	transdecoder	exon	6380837	6380929	.	+	.	transcript_id "PMZ_0040849-RA.p1"; gene_id "MSTRG.643";
scaf_00002	transdecoder	exon	6386365	6386423	.	+	.	transcript_id "PMZ_0040849-RA.p1"; gene_id "MSTRG.643";
scaf_00002	transdecoder	exon	6387434	6389652	.	+	.	transcript_id "PMZ_0040849-RA.p1"; gene_id "MSTRG.643";
scaf_00002	transdecoder	CDS	6325396	6325539	.	+	0	transcript_id "PMZ_0040849-RA.p1"; gene_id "MSTRG.643";
scaf_00002	transdecoder	CDS	6327017	6327180	.	+	0	transcript_id "PMZ_0040849-RA.p1"; gene_id "MSTRG.643";
scaf_00002	transdecoder	CDS	6327785	6328068	.	+	1	transcript_id "PMZ_0040849-RA.p1"; gene_id "MSTRG.643";
scaf_00002	transdecoder	CDS	6328527	6328722	.	+	2	transcript_id "PMZ_0040849-RA.p1"; gene_id "MSTRG.643";
scaf_00002	transdecoder	CDS	6329424	6329616	.	+	1	transcript_id "PMZ_0040849-RA.p1"; gene_id "MSTRG.643";
scaf_00002	transdecoder	CDS	6331668	6331766	.	+	0	transcript_id "PMZ_0040849-RA.p1"; gene_id "MSTRG.643";
scaf_00002	transdecoder	CDS	6331941	6332126	.	+	0	transcript_id "PMZ_0040849-RA.p1"; gene_id "MSTRG.643";
scaf_00002	transdecoder	CDS	6332730	6332876	.	+	0	transcript_id "PMZ_0040849-RA.p1"; gene_id "MSTRG.643";
scaf_00002	transdecoder	CDS	6334552	6334684	.	+	0	transcript_id "PMZ_0040849-RA.p1"; gene_id "MSTRG.643";
scaf_00002	transdecoder	CDS	6337052	6337175	.	+	2	transcript_id "PMZ_0040849-RA.p1"; gene_id "MSTRG.643";
scaf_00002	transdecoder	CDS	6338495	6338736	.	+	1	transcript_id "PMZ_0040849-RA.p1"; gene_id "MSTRG.643";
scaf_00002	transdecoder	CDS	6339782	6339807	.	+	2	transcript_id "PMZ_0040849-RA.p1"; gene_id "MSTRG.643";
scaf_00002	transdecoder	exon	6344880	6345355	.	+	.	transcript_id "MSTRG.643.2.p1"; gene_id "MSTRG.643";
scaf_00002	transdecoder	exon	6347423	6347553	.	+	.	transcript_id "MSTRG.643.2.p1"; gene_id "MSTRG.643";
scaf_00002	transdecoder	exon	6354843	6354984	.	+	.	transcript_id "MSTRG.643.2.p1"; gene_id "MSTRG.643";
scaf_00002	transdecoder	exon	6356363	6356604	.	+	.	transcript_id "MSTRG.643.2.p1"; gene_id "MSTRG.643";
scaf_00002	transdecoder	exon	6359893	6359935	.	+	.	transcript_id "MSTRG.643.2.p1"; gene_id "MSTRG.643";
scaf_00002	transdecoder	exon	6364908	6364978	.	+	.	transcript_id "MSTRG.643.2.p1"; gene_id "MSTRG.643";
scaf_00002	transdecoder	exon	6370862	6370985	.	+	.	transcript_id "MSTRG.643.2.p1"; gene_id "MSTRG.643";
scaf_00002	transdecoder	exon	6373757	6373815	.	+	.	transcript_id "MSTRG.643.2.p1"; gene_id "MSTRG.643";
scaf_00002	transdecoder	exon	6377324	6377391	.	+	.	transcript_id "MSTRG.643.2.p1"; gene_id "MSTRG.643";
scaf_00002	transdecoder	exon	6378140	6378308	.	+	.	transcript_id "MSTRG.643.2.p1"; gene_id "MSTRG.643";
scaf_00002	transdecoder	exon	6380835	6380929	.	+	.	transcript_id "MSTRG.643.2.p1"; gene_id "MSTRG.643";
scaf_00002	transdecoder	exon	6386365	6386423	.	+	.	transcript_id "MSTRG.643.2.p1"; gene_id "MSTRG.643";
scaf_00002	transdecoder	exon	6387434	6390412	.	+	.	transcript_id "MSTRG.643.2.p1"; gene_id "MSTRG.643";
scaf_00002	transdecoder	CDS	6347521	6347553	.	+	0	transcript_id "MSTRG.643.2.p1"; gene_id "MSTRG.643";
scaf_00002	transdecoder	CDS	6354843	6354984	.	+	0	transcript_id "MSTRG.643.2.p1"; gene_id "MSTRG.643";
scaf_00002	transdecoder	CDS	6356363	6356604	.	+	2	transcript_id "MSTRG.643.2.p1"; gene_id "MSTRG.643";
scaf_00002	transdecoder	CDS	6359893	6359935	.	+	0	transcript_id "MSTRG.643.2.p1"; gene_id "MSTRG.643";
scaf_00002	transdecoder	CDS	6364908	6364978	.	+	2	transcript_id "MSTRG.643.2.p1"; gene_id "MSTRG.643";
scaf_00002	transdecoder	CDS	6370862	6370985	.	+	0	transcript_id "MSTRG.643.2.p1"; gene_id "MSTRG.643";
scaf_00002	transdecoder	CDS	6373757	6373815	.	+	2	transcript_id "MSTRG.643.2.p1"; gene_id "MSTRG.643";
scaf_00002	transdecoder	CDS	6377324	6377391	.	+	0	transcript_id "MSTRG.643.2.p1"; gene_id "MSTRG.643";
scaf_00002	transdecoder	CDS	6378140	6378185	.	+	1	transcript_id "MSTRG.643.2.p1"; gene_id "MSTRG.643";
scaf_00002	transdecoder	exon	6345235	6345355	.	+	.	transcript_id "MSTRG.643.3.p2"; gene_id "MSTRG.643";
scaf_00002	transdecoder	exon	6347423	6347553	.	+	.	transcript_id "MSTRG.643.3.p2"; gene_id "MSTRG.643";
scaf_00002	transdecoder	exon	6354843	6354984	.	+	.	transcript_id "MSTRG.643.3.p2"; gene_id "MSTRG.643";
scaf_00002	transdecoder	exon	6356363	6356604	.	+	.	transcript_id "MSTRG.643.3.p2"; gene_id "MSTRG.643";
scaf_00002	transdecoder	exon	6359893	6359935	.	+	.	transcript_id "MSTRG.643.3.p2"; gene_id "MSTRG.643";
scaf_00002	transdecoder	exon	6364908	6364978	.	+	.	transcript_id "MSTRG.643.3.p2"; gene_id "MSTRG.643";
scaf_00002	transdecoder	exon	6370862	6370985	.	+	.	transcript_id "MSTRG.643.3.p2"; gene_id "MSTRG.643";
scaf_00002	transdecoder	exon	6373757	6373815	.	+	.	transcript_id "MSTRG.643.3.p2"; gene_id "MSTRG.643";
scaf_00002	transdecoder	exon	6374425	6374805	.	+	.	transcript_id "MSTRG.643.3.p2"; gene_id "MSTRG.643";
scaf_00002	transdecoder	CDS	6345237	6345355	.	+	0	transcript_id "MSTRG.643.3.p2"; gene_id "MSTRG.643";
scaf_00002	transdecoder	CDS	6347423	6347553	.	+	1	transcript_id "MSTRG.643.3.p2"; gene_id "MSTRG.643";
scaf_00002	transdecoder	CDS	6354843	6354984	.	+	2	transcript_id "MSTRG.643.3.p2"; gene_id "MSTRG.643";
scaf_00002	transdecoder	CDS	6356363	6356604	.	+	1	transcript_id "MSTRG.643.3.p2"; gene_id "MSTRG.643";
scaf_00002	transdecoder	CDS	6359893	6359935	.	+	2	transcript_id "MSTRG.643.3.p2"; gene_id "MSTRG.643";
scaf_00002	transdecoder	CDS	6364908	6364908	.	+	1	transcript_id "MSTRG.643.3.p2"; gene_id "MSTRG.643";
scaf_00002	transdecoder	exon	6392607	6395754	.	-	.	transcript_id "PMZ_0032309-RA.p1"; gene_id "MSTRG.646";
scaf_00002	transdecoder	exon	6400094	6400216	.	-	.	transcript_id "PMZ_0032309-RA.p1"; gene_id "MSTRG.646";
scaf_00002	transdecoder	exon	6401098	6401234	.	-	.	transcript_id "PMZ_0032309-RA.p1"; gene_id "MSTRG.646";
scaf_00002	transdecoder	exon	6401807	6401831	.	-	.	transcript_id "PMZ_0032309-RA.p1"; gene_id "MSTRG.646";
scaf_00002	transdecoder	CDS	6395632	6395754	.	-	0	transcript_id "PMZ_0032309-RA.p1"; gene_id "MSTRG.646";
scaf_00002	transdecoder	CDS	6400094	6400216	.	-	0	transcript_id "PMZ_0032309-RA.p1"; gene_id "MSTRG.646";
scaf_00002	transdecoder	CDS	6401098	6401234	.	-	2	transcript_id "PMZ_0032309-RA.p1"; gene_id "MSTRG.646";
scaf_00002	transdecoder	CDS	6401807	6401831	.	-	0	transcript_id "PMZ_0032309-RA.p1"; gene_id "MSTRG.646";
scaf_00002	transdecoder	exon	6393054	6395754	.	-	.	transcript_id "MSTRG.646.2.p1"; gene_id "MSTRG.646";
scaf_00002	transdecoder	exon	6398867	6398992	.	-	.	transcript_id "MSTRG.646.2.p1"; gene_id "MSTRG.646";
scaf_00002	transdecoder	exon	6400094	6400216	.	-	.	transcript_id "MSTRG.646.2.p1"; gene_id "MSTRG.646";
scaf_00002	transdecoder	exon	6401098	6401208	.	-	.	transcript_id "MSTRG.646.2.p1"; gene_id "MSTRG.646";
scaf_00002	transdecoder	exon	6401785	6401894	.	-	.	transcript_id "MSTRG.646.2.p1"; gene_id "MSTRG.646";
scaf_00002	transdecoder	exon	6404271	6404419	.	-	.	transcript_id "MSTRG.646.2.p1"; gene_id "MSTRG.646";
scaf_00002	transdecoder	exon	6406346	6406660	.	-	.	transcript_id "MSTRG.646.2.p1"; gene_id "MSTRG.646";
scaf_00002	transdecoder	exon	6407615	6407896	.	-	.	transcript_id "MSTRG.646.2.p1"; gene_id "MSTRG.646";
scaf_00002	transdecoder	exon	6408006	6408113	.	-	.	transcript_id "MSTRG.646.2.p1"; gene_id "MSTRG.646";
scaf_00002	transdecoder	exon	6409715	6409786	.	-	.	transcript_id "MSTRG.646.2.p1"; gene_id "MSTRG.646";
scaf_00002	transdecoder	exon	6411247	6411472	.	-	.	transcript_id "MSTRG.646.2.p1"; gene_id "MSTRG.646";
scaf_00002	transdecoder	exon	6412669	6412889	.	-	.	transcript_id "MSTRG.646.2.p1"; gene_id "MSTRG.646";
scaf_00002	transdecoder	exon	6413555	6413647	.	-	.	transcript_id "MSTRG.646.2.p1"; gene_id "MSTRG.646";
scaf_00002	transdecoder	exon	6413900	6413971	.	-	.	transcript_id "MSTRG.646.2.p1"; gene_id "MSTRG.646";
scaf_00002	transdecoder	exon	6417046	6417166	.	-	.	transcript_id "MSTRG.646.2.p1"; gene_id "MSTRG.646";
scaf_00002	transdecoder	exon	6422612	6422704	.	-	.	transcript_id "MSTRG.646.2.p1"; gene_id "MSTRG.646";
scaf_00002	transdecoder	exon	6424480	6424777	.	-	.	transcript_id "MSTRG.646.2.p1"; gene_id "MSTRG.646";
scaf_00002	transdecoder	CDS	6401834	6401894	.	-	1	transcript_id "MSTRG.646.2.p1"; gene_id "MSTRG.646";
scaf_00002	transdecoder	CDS	6404271	6404419	.	-	0	transcript_id "MSTRG.646.2.p1"; gene_id "MSTRG.646";
scaf_00002	transdecoder	CDS	6406346	6406660	.	-	0	transcript_id "MSTRG.646.2.p1"; gene_id "MSTRG.646";
scaf_00002	transdecoder	CDS	6407615	6407896	.	-	0	transcript_id "MSTRG.646.2.p1"; gene_id "MSTRG.646";
scaf_00002	transdecoder	CDS	6408006	6408113	.	-	0	transcript_id "MSTRG.646.2.p1"; gene_id "MSTRG.646";
scaf_00002	transdecoder	CDS	6409715	6409786	.	-	0	transcript_id "MSTRG.646.2.p1"; gene_id "MSTRG.646";
scaf_00002	transdecoder	CDS	6411247	6411472	.	-	1	transcript_id "MSTRG.646.2.p1"; gene_id "MSTRG.646";
scaf_00002	transdecoder	CDS	6412669	6412889	.	-	0	transcript_id "MSTRG.646.2.p1"; gene_id "MSTRG.646";
scaf_00002	transdecoder	CDS	6413555	6413647	.	-	0	transcript_id "MSTRG.646.2.p1"; gene_id "MSTRG.646";
scaf_00002	transdecoder	CDS	6413900	6413971	.	-	0	transcript_id "MSTRG.646.2.p1"; gene_id "MSTRG.646";
scaf_00002	transdecoder	CDS	6417046	6417166	.	-	1	transcript_id "MSTRG.646.2.p1"; gene_id "MSTRG.646";
scaf_00002	transdecoder	CDS	6422612	6422704	.	-	1	transcript_id "MSTRG.646.2.p1"; gene_id "MSTRG.646";
scaf_00002	transdecoder	CDS	6424480	6424502	.	-	0	transcript_id "MSTRG.646.2.p1"; gene_id "MSTRG.646";
scaf_00002	transdecoder	exon	6404267	6404419	.	-	.	transcript_id "PMZ_0040850-RA.p1"; gene_id "MSTRG.646";
scaf_00002	transdecoder	exon	6406346	6406624	.	-	.	transcript_id "PMZ_0040850-RA.p1"; gene_id "MSTRG.646";
scaf_00002	transdecoder	exon	6407615	6407896	.	-	.	transcript_id "PMZ_0040850-RA.p1"; gene_id "MSTRG.646";
scaf_00002	transdecoder	exon	6408006	6408113	.	-	.	transcript_id "PMZ_0040850-RA.p1"; gene_id "MSTRG.646";
scaf_00002	transdecoder	exon	6411316	6411472	.	-	.	transcript_id "PMZ_0040850-RA.p1"; gene_id "MSTRG.646";
scaf_00002	transdecoder	exon	6412669	6412889	.	-	.	transcript_id "PMZ_0040850-RA.p1"; gene_id "MSTRG.646";
scaf_00002	transdecoder	exon	6413555	6413647	.	-	.	transcript_id "PMZ_0040850-RA.p1"; gene_id "MSTRG.646";
scaf_00002	transdecoder	exon	6413900	6413971	.	-	.	transcript_id "PMZ_0040850-RA.p1"; gene_id "MSTRG.646";
scaf_00002	transdecoder	exon	6417019	6417166	.	-	.	transcript_id "PMZ_0040850-RA.p1"; gene_id "MSTRG.646";
scaf_00002	transdecoder	exon	6417752	6417765	.	-	.	transcript_id "PMZ_0040850-RA.p1"; gene_id "MSTRG.646";
scaf_00002	transdecoder	CDS	6404267	6404419	.	-	0	transcript_id "PMZ_0040850-RA.p1"; gene_id "MSTRG.646";
scaf_00002	transdecoder	CDS	6406346	6406624	.	-	0	transcript_id "PMZ_0040850-RA.p1"; gene_id "MSTRG.646";
scaf_00002	transdecoder	CDS	6407615	6407896	.	-	0	transcript_id "PMZ_0040850-RA.p1"; gene_id "MSTRG.646";
scaf_00002	transdecoder	CDS	6408006	6408113	.	-	0	transcript_id "PMZ_0040850-RA.p1"; gene_id "MSTRG.646";
scaf_00002	transdecoder	CDS	6411316	6411472	.	-	1	transcript_id "PMZ_0040850-RA.p1"; gene_id "MSTRG.646";
scaf_00002	transdecoder	CDS	6412669	6412889	.	-	0	transcript_id "PMZ_0040850-RA.p1"; gene_id "MSTRG.646";
scaf_00002	transdecoder	CDS	6413555	6413647	.	-	0	transcript_id "PMZ_0040850-RA.p1"; gene_id "MSTRG.646";
scaf_00002	transdecoder	CDS	6413900	6413971	.	-	0	transcript_id "PMZ_0040850-RA.p1"; gene_id "MSTRG.646";
scaf_00002	transdecoder	CDS	6417019	6417166	.	-	1	transcript_id "PMZ_0040850-RA.p1"; gene_id "MSTRG.646";
scaf_00002	transdecoder	CDS	6417752	6417765	.	-	0	transcript_id "PMZ_0040850-RA.p1"; gene_id "MSTRG.646";
scaf_00002	transdecoder	exon	6407715	6407896	.	-	.	transcript_id "MSTRG.646.4.p1"; gene_id "MSTRG.646";
scaf_00002	transdecoder	exon	6408006	6408113	.	-	.	transcript_id "MSTRG.646.4.p1"; gene_id "MSTRG.646";
scaf_00002	transdecoder	exon	6409715	6409786	.	-	.	transcript_id "MSTRG.646.4.p1"; gene_id "MSTRG.646";
scaf_00002	transdecoder	exon	6411247	6411472	.	-	.	transcript_id "MSTRG.646.4.p1"; gene_id "MSTRG.646";
scaf_00002	transdecoder	exon	6412669	6412889	.	-	.	transcript_id "MSTRG.646.4.p1"; gene_id "MSTRG.646";
scaf_00002	transdecoder	exon	6413555	6413647	.	-	.	transcript_id "MSTRG.646.4.p1"; gene_id "MSTRG.646";
scaf_00002	transdecoder	exon	6413900	6413971	.	-	.	transcript_id "MSTRG.646.4.p1"; gene_id "MSTRG.646";
scaf_00002	transdecoder	exon	6417046	6417166	.	-	.	transcript_id "MSTRG.646.4.p1"; gene_id "MSTRG.646";
scaf_00002	transdecoder	exon	6424480	6424777	.	-	.	transcript_id "MSTRG.646.4.p1"; gene_id "MSTRG.646";
scaf_00002	transdecoder	CDS	6407717	6407896	.	-	0	transcript_id "MSTRG.646.4.p1"; gene_id "MSTRG.646";
scaf_00002	transdecoder	CDS	6408006	6408113	.	-	0	transcript_id "MSTRG.646.4.p1"; gene_id "MSTRG.646";
scaf_00002	transdecoder	CDS	6409715	6409786	.	-	0	transcript_id "MSTRG.646.4.p1"; gene_id "MSTRG.646";
scaf_00002	transdecoder	CDS	6411247	6411472	.	-	1	transcript_id "MSTRG.646.4.p1"; gene_id "MSTRG.646";
scaf_00002	transdecoder	CDS	6412669	6412889	.	-	0	transcript_id "MSTRG.646.4.p1"; gene_id "MSTRG.646";
scaf_00002	transdecoder	CDS	6413555	6413647	.	-	0	transcript_id "MSTRG.646.4.p1"; gene_id "MSTRG.646";
scaf_00002	transdecoder	CDS	6413900	6413971	.	-	0	transcript_id "MSTRG.646.4.p1"; gene_id "MSTRG.646";
scaf_00002	transdecoder	CDS	6417046	6417166	.	-	1	transcript_id "MSTRG.646.4.p1"; gene_id "MSTRG.646";
scaf_00002	transdecoder	CDS	6424480	6424502	.	-	0	transcript_id "MSTRG.646.4.p1"; gene_id "MSTRG.646";
scaf_00002	transdecoder	exon	6432612	6433806	.	-	.	transcript_id "MSTRG.647.1.p1"; gene_id "MSTRG.647";
scaf_00002	transdecoder	exon	6438809	6438893	.	-	.	transcript_id "MSTRG.647.1.p1"; gene_id "MSTRG.647";
scaf_00002	transdecoder	exon	6439694	6439769	.	-	.	transcript_id "MSTRG.647.1.p1"; gene_id "MSTRG.647";
scaf_00002	transdecoder	exon	6441053	6441136	.	-	.	transcript_id "MSTRG.647.1.p1"; gene_id "MSTRG.647";
scaf_00002	transdecoder	exon	6443747	6443816	.	-	.	transcript_id "MSTRG.647.1.p1"; gene_id "MSTRG.647";
scaf_00002	transdecoder	exon	6443916	6444005	.	-	.	transcript_id "MSTRG.647.1.p1"; gene_id "MSTRG.647";
scaf_00002	transdecoder	exon	6445365	6445497	.	-	.	transcript_id "MSTRG.647.1.p1"; gene_id "MSTRG.647";
scaf_00002	transdecoder	exon	6446927	6447096	.	-	.	transcript_id "MSTRG.647.1.p1"; gene_id "MSTRG.647";
scaf_00002	transdecoder	CDS	6438837	6438893	.	-	0	transcript_id "MSTRG.647.1.p1"; gene_id "MSTRG.647";
scaf_00002	transdecoder	CDS	6439694	6439769	.	-	1	transcript_id "MSTRG.647.1.p1"; gene_id "MSTRG.647";
scaf_00002	transdecoder	CDS	6441053	6441136	.	-	1	transcript_id "MSTRG.647.1.p1"; gene_id "MSTRG.647";
scaf_00002	transdecoder	CDS	6443747	6443816	.	-	2	transcript_id "MSTRG.647.1.p1"; gene_id "MSTRG.647";
scaf_00002	transdecoder	CDS	6443916	6444005	.	-	2	transcript_id "MSTRG.647.1.p1"; gene_id "MSTRG.647";
scaf_00002	transdecoder	CDS	6445365	6445497	.	-	0	transcript_id "MSTRG.647.1.p1"; gene_id "MSTRG.647";
scaf_00002	transdecoder	CDS	6446927	6447067	.	-	0	transcript_id "MSTRG.647.1.p1"; gene_id "MSTRG.647";
scaf_00002	transdecoder	exon	6434212	6436674	.	-	.	transcript_id "MSTRG.647.2.p1"; gene_id "MSTRG.647";
scaf_00002	transdecoder	exon	6438809	6438893	.	-	.	transcript_id "MSTRG.647.2.p1"; gene_id "MSTRG.647";
scaf_00002	transdecoder	exon	6439694	6439769	.	-	.	transcript_id "MSTRG.647.2.p1"; gene_id "MSTRG.647";
scaf_00002	transdecoder	exon	6441053	6441136	.	-	.	transcript_id "MSTRG.647.2.p1"; gene_id "MSTRG.647";
scaf_00002	transdecoder	exon	6443747	6443816	.	-	.	transcript_id "MSTRG.647.2.p1"; gene_id "MSTRG.647";
scaf_00002	transdecoder	exon	6443916	6444005	.	-	.	transcript_id "MSTRG.647.2.p1"; gene_id "MSTRG.647";
scaf_00002	transdecoder	exon	6445365	6445497	.	-	.	transcript_id "MSTRG.647.2.p1"; gene_id "MSTRG.647";
scaf_00002	transdecoder	exon	6446927	6447096	.	-	.	transcript_id "MSTRG.647.2.p1"; gene_id "MSTRG.647";
scaf_00002	transdecoder	CDS	6438837	6438893	.	-	0	transcript_id "MSTRG.647.2.p1"; gene_id "MSTRG.647";
scaf_00002	transdecoder	CDS	6439694	6439769	.	-	1	transcript_id "MSTRG.647.2.p1"; gene_id "MSTRG.647";
scaf_00002	transdecoder	CDS	6441053	6441136	.	-	1	transcript_id "MSTRG.647.2.p1"; gene_id "MSTRG.647";
scaf_00002	transdecoder	CDS	6443747	6443816	.	-	2	transcript_id "MSTRG.647.2.p1"; gene_id "MSTRG.647";
scaf_00002	transdecoder	CDS	6443916	6444005	.	-	2	transcript_id "MSTRG.647.2.p1"; gene_id "MSTRG.647";
scaf_00002	transdecoder	CDS	6445365	6445497	.	-	0	transcript_id "MSTRG.647.2.p1"; gene_id "MSTRG.647";
scaf_00002	transdecoder	CDS	6446927	6447067	.	-	0	transcript_id "MSTRG.647.2.p1"; gene_id "MSTRG.647";
scaf_00002	transdecoder	exon	6441049	6441136	.	-	.	transcript_id "PMZ_0040851-RA.p1"; gene_id "MSTRG.647";
scaf_00002	transdecoder	exon	6443747	6443816	.	-	.	transcript_id "PMZ_0040851-RA.p1"; gene_id "MSTRG.647";
scaf_00002	transdecoder	exon	6445365	6445497	.	-	.	transcript_id "PMZ_0040851-RA.p1"; gene_id "MSTRG.647";
scaf_00002	transdecoder	exon	6446927	6447135	.	-	.	transcript_id "PMZ_0040851-RA.p1"; gene_id "MSTRG.647";
scaf_00002	transdecoder	CDS	6441049	6441136	.	-	1	transcript_id "PMZ_0040851-RA.p1"; gene_id "MSTRG.647";
scaf_00002	transdecoder	CDS	6443747	6443816	.	-	2	transcript_id "PMZ_0040851-RA.p1"; gene_id "MSTRG.647";
scaf_00002	transdecoder	CDS	6445365	6445497	.	-	0	transcript_id "PMZ_0040851-RA.p1"; gene_id "MSTRG.647";
scaf_00002	transdecoder	CDS	6446927	6447067	.	-	0	transcript_id "PMZ_0040851-RA.p1"; gene_id "MSTRG.647";
scaf_00002	transdecoder	exon	6491023	6491065	.	-	.	transcript_id "PMZ_0040852-RA.p1"; gene_id "MSTRG.648";
scaf_00002	transdecoder	exon	6492219	6492298	.	-	.	transcript_id "PMZ_0040852-RA.p1"; gene_id "MSTRG.648";
scaf_00002	transdecoder	exon	6493076	6493189	.	-	.	transcript_id "PMZ_0040852-RA.p1"; gene_id "MSTRG.648";
scaf_00002	transdecoder	exon	6493840	6493992	.	-	.	transcript_id "PMZ_0040852-RA.p1"; gene_id "MSTRG.648";
scaf_00002	transdecoder	exon	6494618	6494747	.	-	.	transcript_id "PMZ_0040852-RA.p1"; gene_id "MSTRG.648";
scaf_00002	transdecoder	exon	6498356	6498393	.	-	.	transcript_id "PMZ_0040852-RA.p1"; gene_id "MSTRG.648";
scaf_00002	transdecoder	exon	6500593	6500728	.	-	.	transcript_id "PMZ_0040852-RA.p1"; gene_id "MSTRG.648";
scaf_00002	transdecoder	exon	6501364	6501632	.	-	.	transcript_id "PMZ_0040852-RA.p1"; gene_id "MSTRG.648";
scaf_00002	transdecoder	exon	6503246	6503306	.	-	.	transcript_id "PMZ_0040852-RA.p1"; gene_id "MSTRG.648";
scaf_00002	transdecoder	exon	6504742	6504944	.	-	.	transcript_id "PMZ_0040852-RA.p1"; gene_id "MSTRG.648";
scaf_00002	transdecoder	CDS	6491023	6491065	.	-	1	transcript_id "PMZ_0040852-RA.p1"; gene_id "MSTRG.648";
scaf_00002	transdecoder	CDS	6492219	6492298	.	-	0	transcript_id "PMZ_0040852-RA.p1"; gene_id "MSTRG.648";
scaf_00002	transdecoder	CDS	6493076	6493189	.	-	0	transcript_id "PMZ_0040852-RA.p1"; gene_id "MSTRG.648";
scaf_00002	transdecoder	CDS	6493840	6493992	.	-	0	transcript_id "PMZ_0040852-RA.p1"; gene_id "MSTRG.648";
scaf_00002	transdecoder	CDS	6494618	6494747	.	-	1	transcript_id "PMZ_0040852-RA.p1"; gene_id "MSTRG.648";
scaf_00002	transdecoder	CDS	6498356	6498393	.	-	0	transcript_id "PMZ_0040852-RA.p1"; gene_id "MSTRG.648";
scaf_00002	transdecoder	CDS	6500593	6500728	.	-	1	transcript_id "PMZ_0040852-RA.p1"; gene_id "MSTRG.648";
scaf_00002	transdecoder	CDS	6501364	6501632	.	-	0	transcript_id "PMZ_0040852-RA.p1"; gene_id "MSTRG.648";
scaf_00002	transdecoder	CDS	6503246	6503306	.	-	1	transcript_id "PMZ_0040852-RA.p1"; gene_id "MSTRG.648";
scaf_00002	transdecoder	CDS	6504742	6504944	.	-	0	transcript_id "PMZ_0040852-RA.p1"; gene_id "MSTRG.648";
scaf_00002	transdecoder	exon	6492017	6492298	.	-	.	transcript_id "MSTRG.648.2.p1"; gene_id "MSTRG.648";
scaf_00002	transdecoder	exon	6493076	6493189	.	-	.	transcript_id "MSTRG.648.2.p1"; gene_id "MSTRG.648";
scaf_00002	transdecoder	exon	6493840	6493992	.	-	.	transcript_id "MSTRG.648.2.p1"; gene_id "MSTRG.648";
scaf_00002	transdecoder	exon	6494555	6495185	.	-	.	transcript_id "MSTRG.648.2.p1"; gene_id "MSTRG.648";
scaf_00002	transdecoder	CDS	6492017	6492298	.	-	0	transcript_id "MSTRG.648.2.p1"; gene_id "MSTRG.648";
scaf_00002	transdecoder	CDS	6493076	6493189	.	-	0	transcript_id "MSTRG.648.2.p1"; gene_id "MSTRG.648";
scaf_00002	transdecoder	CDS	6493840	6493992	.	-	0	transcript_id "MSTRG.648.2.p1"; gene_id "MSTRG.648";
scaf_00002	transdecoder	CDS	6494555	6494596	.	-	0	transcript_id "MSTRG.648.2.p1"; gene_id "MSTRG.648";
scaf_00002	transdecoder	exon	7006340	7008964	.	-	.	transcript_id "MSTRG.650.1.p2"; gene_id "MSTRG.650";
scaf_00002	transdecoder	exon	7010424	7010506	.	-	.	transcript_id "MSTRG.650.1.p2"; gene_id "MSTRG.650";
scaf_00002	transdecoder	exon	7011735	7011807	.	-	.	transcript_id "MSTRG.650.1.p2"; gene_id "MSTRG.650";
scaf_00002	transdecoder	exon	7012950	7013078	.	-	.	transcript_id "MSTRG.650.1.p2"; gene_id "MSTRG.650";
scaf_00002	transdecoder	exon	7013649	7013705	.	-	.	transcript_id "MSTRG.650.1.p2"; gene_id "MSTRG.650";
scaf_00002	transdecoder	exon	7018684	7018758	.	-	.	transcript_id "MSTRG.650.1.p2"; gene_id "MSTRG.650";
scaf_00002	transdecoder	exon	7019864	7019954	.	-	.	transcript_id "MSTRG.650.1.p2"; gene_id "MSTRG.650";
scaf_00002	transdecoder	exon	7022555	7022624	.	-	.	transcript_id "MSTRG.650.1.p2"; gene_id "MSTRG.650";
scaf_00002	transdecoder	exon	7023109	7023179	.	-	.	transcript_id "MSTRG.650.1.p2"; gene_id "MSTRG.650";
scaf_00002	transdecoder	exon	7024083	7024215	.	-	.	transcript_id "MSTRG.650.1.p2"; gene_id "MSTRG.650";
scaf_00002	transdecoder	exon	7024937	7025262	.	-	.	transcript_id "MSTRG.650.1.p2"; gene_id "MSTRG.650";
scaf_00002	transdecoder	CDS	7008869	7008964	.	-	0	transcript_id "MSTRG.650.1.p2"; gene_id "MSTRG.650";
scaf_00002	transdecoder	CDS	7010424	7010506	.	-	2	transcript_id "MSTRG.650.1.p2"; gene_id "MSTRG.650";
scaf_00002	transdecoder	CDS	7011735	7011807	.	-	0	transcript_id "MSTRG.650.1.p2"; gene_id "MSTRG.650";
scaf_00002	transdecoder	CDS	7012950	7013039	.	-	0	transcript_id "MSTRG.650.1.p2"; gene_id "MSTRG.650";
scaf_00002	transdecoder	exon	7006340	7008964	.	-	.	transcript_id "MSTRG.650.2.p1"; gene_id "MSTRG.650";
scaf_00002	transdecoder	exon	7010424	7010506	.	-	.	transcript_id "MSTRG.650.2.p1"; gene_id "MSTRG.650";
scaf_00002	transdecoder	exon	7011735	7011807	.	-	.	transcript_id "MSTRG.650.2.p1"; gene_id "MSTRG.650";
scaf_00002	transdecoder	exon	7012950	7013075	.	-	.	transcript_id "MSTRG.650.2.p1"; gene_id "MSTRG.650";
scaf_00002	transdecoder	exon	7013649	7013705	.	-	.	transcript_id "MSTRG.650.2.p1"; gene_id "MSTRG.650";
scaf_00002	transdecoder	exon	7018684	7018758	.	-	.	transcript_id "MSTRG.650.2.p1"; gene_id "MSTRG.650";
scaf_00002	transdecoder	exon	7019864	7019954	.	-	.	transcript_id "MSTRG.650.2.p1"; gene_id "MSTRG.650";
scaf_00002	transdecoder	exon	7022555	7022624	.	-	.	transcript_id "MSTRG.650.2.p1"; gene_id "MSTRG.650";
scaf_00002	transdecoder	exon	7023109	7023179	.	-	.	transcript_id "MSTRG.650.2.p1"; gene_id "MSTRG.650";
scaf_00002	transdecoder	exon	7024083	7024215	.	-	.	transcript_id "MSTRG.650.2.p1"; gene_id "MSTRG.650";
scaf_00002	transdecoder	exon	7024937	7024968	.	-	.	transcript_id "MSTRG.650.2.p1"; gene_id "MSTRG.650";
scaf_00002	transdecoder	exon	7025588	7025647	.	-	.	transcript_id "MSTRG.650.2.p1"; gene_id "MSTRG.650";
scaf_00002	transdecoder	CDS	7008869	7008964	.	-	0	transcript_id "MSTRG.650.2.p1"; gene_id "MSTRG.650";
scaf_00002	transdecoder	CDS	7010424	7010506	.	-	2	transcript_id "MSTRG.650.2.p1"; gene_id "MSTRG.650";
scaf_00002	transdecoder	CDS	7011735	7011807	.	-	0	transcript_id "MSTRG.650.2.p1"; gene_id "MSTRG.650";
scaf_00002	transdecoder	CDS	7012950	7013075	.	-	0	transcript_id "MSTRG.650.2.p1"; gene_id "MSTRG.650";
scaf_00002	transdecoder	CDS	7013649	7013705	.	-	0	transcript_id "MSTRG.650.2.p1"; gene_id "MSTRG.650";
scaf_00002	transdecoder	CDS	7018684	7018758	.	-	0	transcript_id "MSTRG.650.2.p1"; gene_id "MSTRG.650";
scaf_00002	transdecoder	CDS	7019864	7019954	.	-	1	transcript_id "MSTRG.650.2.p1"; gene_id "MSTRG.650";
scaf_00002	transdecoder	CDS	7022555	7022624	.	-	2	transcript_id "MSTRG.650.2.p1"; gene_id "MSTRG.650";
scaf_00002	transdecoder	CDS	7023109	7023179	.	-	1	transcript_id "MSTRG.650.2.p1"; gene_id "MSTRG.650";
scaf_00002	transdecoder	CDS	7024083	7024215	.	-	2	transcript_id "MSTRG.650.2.p1"; gene_id "MSTRG.650";
scaf_00002	transdecoder	CDS	7024937	7024968	.	-	1	transcript_id "MSTRG.650.2.p1"; gene_id "MSTRG.650";
scaf_00002	transdecoder	CDS	7025588	7025646	.	-	0	transcript_id "MSTRG.650.2.p1"; gene_id "MSTRG.650";
scaf_00002	transdecoder	exon	7011718	7011807	.	-	.	transcript_id "PMZ_0040853-RA.p1"; gene_id "MSTRG.650";
scaf_00002	transdecoder	exon	7012950	7013075	.	-	.	transcript_id "PMZ_0040853-RA.p1"; gene_id "MSTRG.650";
scaf_00002	transdecoder	exon	7018684	7018837	.	-	.	transcript_id "PMZ_0040853-RA.p1"; gene_id "MSTRG.650";
scaf_00002	transdecoder	exon	7022555	7022624	.	-	.	transcript_id "PMZ_0040853-RA.p1"; gene_id "MSTRG.650";
scaf_00002	transdecoder	exon	7023109	7023177	.	-	.	transcript_id "PMZ_0040853-RA.p1"; gene_id "MSTRG.650";
scaf_00002	transdecoder	exon	7024083	7024215	.	-	.	transcript_id "PMZ_0040853-RA.p1"; gene_id "MSTRG.650";
scaf_00002	transdecoder	exon	7024937	7024968	.	-	.	transcript_id "PMZ_0040853-RA.p1"; gene_id "MSTRG.650";
scaf_00002	transdecoder	exon	7025536	7025673	.	-	.	transcript_id "PMZ_0040853-RA.p1"; gene_id "MSTRG.650";
scaf_00002	transdecoder	CDS	7011718	7011807	.	-	0	transcript_id "PMZ_0040853-RA.p1"; gene_id "MSTRG.650";
scaf_00002	transdecoder	CDS	7012950	7013075	.	-	0	transcript_id "PMZ_0040853-RA.p1"; gene_id "MSTRG.650";
scaf_00002	transdecoder	CDS	7018684	7018837	.	-	1	transcript_id "PMZ_0040853-RA.p1"; gene_id "MSTRG.650";
scaf_00002	transdecoder	CDS	7022555	7022624	.	-	2	transcript_id "PMZ_0040853-RA.p1"; gene_id "MSTRG.650";
scaf_00002	transdecoder	CDS	7023109	7023177	.	-	2	transcript_id "PMZ_0040853-RA.p1"; gene_id "MSTRG.650";
scaf_00002	transdecoder	CDS	7024083	7024140	.	-	0	transcript_id "PMZ_0040853-RA.p1"; gene_id "MSTRG.650";
scaf_00002	transdecoder	exon	7147075	7148931	.	-	.	transcript_id "PMZ_0040854-RA.p1"; gene_id "MSTRG.651";
scaf_00002	transdecoder	exon	7151630	7151982	.	-	.	transcript_id "PMZ_0040854-RA.p1"; gene_id "MSTRG.651";
scaf_00002	transdecoder	exon	7155981	7156190	.	-	.	transcript_id "PMZ_0040854-RA.p1"; gene_id "MSTRG.651";
scaf_00002	transdecoder	exon	7158284	7158567	.	-	.	transcript_id "PMZ_0040854-RA.p1"; gene_id "MSTRG.651";
scaf_00002	transdecoder	exon	7163475	7164145	.	-	.	transcript_id "PMZ_0040854-RA.p1"; gene_id "MSTRG.651";
scaf_00002	transdecoder	CDS	7151782	7151982	.	-	0	transcript_id "PMZ_0040854-RA.p1"; gene_id "MSTRG.651";
scaf_00002	transdecoder	CDS	7155981	7156190	.	-	0	transcript_id "PMZ_0040854-RA.p1"; gene_id "MSTRG.651";
scaf_00002	transdecoder	CDS	7158284	7158567	.	-	2	transcript_id "PMZ_0040854-RA.p1"; gene_id "MSTRG.651";
scaf_00002	transdecoder	CDS	7163475	7163790	.	-	0	transcript_id "PMZ_0040854-RA.p1"; gene_id "MSTRG.651";
scaf_00002	transdecoder	exon	7217989	7218071	.	-	.	transcript_id "PMZ_0032173-RA.p1"; gene_id "PMZ_0032173";
scaf_00002	transdecoder	exon	7220971	7221064	.	-	.	transcript_id "PMZ_0032173-RA.p1"; gene_id "PMZ_0032173";
scaf_00002	transdecoder	exon	7228184	7228303	.	-	.	transcript_id "PMZ_0032173-RA.p1"; gene_id "PMZ_0032173";
scaf_00002	transdecoder	exon	7231245	7231441	.	-	.	transcript_id "PMZ_0032173-RA.p1"; gene_id "PMZ_0032173";
scaf_00002	transdecoder	exon	7237742	7237805	.	-	.	transcript_id "PMZ_0032173-RA.p1"; gene_id "PMZ_0032173";
scaf_00002	transdecoder	CDS	7217989	7218071	.	-	2	transcript_id "PMZ_0032173-RA.p1"; gene_id "PMZ_0032173";
scaf_00002	transdecoder	CDS	7220971	7221064	.	-	0	transcript_id "PMZ_0032173-RA.p1"; gene_id "PMZ_0032173";
scaf_00002	transdecoder	CDS	7228184	7228303	.	-	0	transcript_id "PMZ_0032173-RA.p1"; gene_id "PMZ_0032173";
scaf_00002	transdecoder	CDS	7231245	7231441	.	-	2	transcript_id "PMZ_0032173-RA.p1"; gene_id "PMZ_0032173";
scaf_00002	transdecoder	CDS	7237742	7237805	.	-	0	transcript_id "PMZ_0032173-RA.p1"; gene_id "PMZ_0032173";
scaf_00002	transdecoder	exon	7253583	7253646	.	+	.	transcript_id "MSTRG.652.1.p5"; gene_id "MSTRG.652";
scaf_00002	transdecoder	exon	7256736	7257243	.	+	.	transcript_id "MSTRG.652.1.p5"; gene_id "MSTRG.652";
scaf_00002	transdecoder	exon	7268706	7269740	.	+	.	transcript_id "MSTRG.652.1.p5"; gene_id "MSTRG.652";
scaf_00002	transdecoder	CDS	7269371	7269739	.	+	0	transcript_id "MSTRG.652.1.p5"; gene_id "MSTRG.652";
scaf_00002	transdecoder	exon	7282512	7283401	.	+	.	transcript_id "MSTRG.654.1.p1"; gene_id "MSTRG.654";
scaf_00002	transdecoder	exon	7284824	7284987	.	+	.	transcript_id "MSTRG.654.1.p1"; gene_id "MSTRG.654";
scaf_00002	transdecoder	exon	7311573	7311644	.	+	.	transcript_id "MSTRG.654.1.p1"; gene_id "MSTRG.654";
scaf_00002	transdecoder	exon	7316203	7316333	.	+	.	transcript_id "MSTRG.654.1.p1"; gene_id "MSTRG.654";
scaf_00002	transdecoder	exon	7319589	7319693	.	+	.	transcript_id "MSTRG.654.1.p1"; gene_id "MSTRG.654";
scaf_00002	transdecoder	exon	7324032	7324133	.	+	.	transcript_id "MSTRG.654.1.p1"; gene_id "MSTRG.654";
scaf_00002	transdecoder	exon	7325501	7325662	.	+	.	transcript_id "MSTRG.654.1.p1"; gene_id "MSTRG.654";
scaf_00002	transdecoder	exon	7330103	7330236	.	+	.	transcript_id "MSTRG.654.1.p1"; gene_id "MSTRG.654";
scaf_00002	transdecoder	exon	7332672	7332820	.	+	.	transcript_id "MSTRG.654.1.p1"; gene_id "MSTRG.654";
scaf_00002	transdecoder	exon	7336054	7336203	.	+	.	transcript_id "MSTRG.654.1.p1"; gene_id "MSTRG.654";
scaf_00002	transdecoder	exon	7339265	7339409	.	+	.	transcript_id "MSTRG.654.1.p1"; gene_id "MSTRG.654";
scaf_00002	transdecoder	exon	7340730	7340830	.	+	.	transcript_id "MSTRG.654.1.p1"; gene_id "MSTRG.654";
scaf_00002	transdecoder	exon	7350181	7350284	.	+	.	transcript_id "MSTRG.654.1.p1"; gene_id "MSTRG.654";
scaf_00002	transdecoder	exon	7352897	7352946	.	+	.	transcript_id "MSTRG.654.1.p1"; gene_id "MSTRG.654";
scaf_00002	transdecoder	exon	7354302	7354377	.	+	.	transcript_id "MSTRG.654.1.p1"; gene_id "MSTRG.654";
scaf_00002	transdecoder	exon	7358675	7358747	.	+	.	transcript_id "MSTRG.654.1.p1"; gene_id "MSTRG.654";
scaf_00002	transdecoder	exon	7359939	7360102	.	+	.	transcript_id "MSTRG.654.1.p1"; gene_id "MSTRG.654";
scaf_00002	transdecoder	exon	7367399	7367491	.	+	.	transcript_id "MSTRG.654.1.p1"; gene_id "MSTRG.654";
scaf_00002	transdecoder	exon	7370315	7370463	.	+	.	transcript_id "MSTRG.654.1.p1"; gene_id "MSTRG.654";
scaf_00002	transdecoder	exon	7372270	7372355	.	+	.	transcript_id "MSTRG.654.1.p1"; gene_id "MSTRG.654";
scaf_00002	transdecoder	exon	7394495	7394631	.	+	.	transcript_id "MSTRG.654.1.p1"; gene_id "MSTRG.654";
scaf_00002	transdecoder	exon	7395281	7396257	.	+	.	transcript_id "MSTRG.654.1.p1"; gene_id "MSTRG.654";
scaf_00002	transdecoder	CDS	7324038	7324133	.	+	0	transcript_id "MSTRG.654.1.p1"; gene_id "MSTRG.654";
scaf_00002	transdecoder	CDS	7325501	7325662	.	+	0	transcript_id "MSTRG.654.1.p1"; gene_id "MSTRG.654";
scaf_00002	transdecoder	CDS	7330103	7330236	.	+	0	transcript_id "MSTRG.654.1.p1"; gene_id "MSTRG.654";
scaf_00002	transdecoder	CDS	7332672	7332820	.	+	1	transcript_id "MSTRG.654.1.p1"; gene_id "MSTRG.654";
scaf_00002	transdecoder	CDS	7336054	7336203	.	+	2	transcript_id "MSTRG.654.1.p1"; gene_id "MSTRG.654";
scaf_00002	transdecoder	CDS	7339265	7339409	.	+	2	transcript_id "MSTRG.654.1.p1"; gene_id "MSTRG.654";
scaf_00002	transdecoder	CDS	7340730	7340830	.	+	1	transcript_id "MSTRG.654.1.p1"; gene_id "MSTRG.654";
scaf_00002	transdecoder	CDS	7350181	7350284	.	+	2	transcript_id "MSTRG.654.1.p1"; gene_id "MSTRG.654";
scaf_00002	transdecoder	CDS	7352897	7352946	.	+	0	transcript_id "MSTRG.654.1.p1"; gene_id "MSTRG.654";
scaf_00002	transdecoder	CDS	7354302	7354377	.	+	1	transcript_id "MSTRG.654.1.p1"; gene_id "MSTRG.654";
scaf_00002	transdecoder	CDS	7358675	7358747	.	+	0	transcript_id "MSTRG.654.1.p1"; gene_id "MSTRG.654";
scaf_00002	transdecoder	CDS	7359939	7360102	.	+	2	transcript_id "MSTRG.654.1.p1"; gene_id "MSTRG.654";
scaf_00002	transdecoder	CDS	7367399	7367491	.	+	0	transcript_id "MSTRG.654.1.p1"; gene_id "MSTRG.654";
scaf_00002	transdecoder	CDS	7370315	7370463	.	+	0	transcript_id "MSTRG.654.1.p1"; gene_id "MSTRG.654";
scaf_00002	transdecoder	CDS	7372270	7372355	.	+	1	transcript_id "MSTRG.654.1.p1"; gene_id "MSTRG.654";
scaf_00002	transdecoder	CDS	7394495	7394631	.	+	2	transcript_id "MSTRG.654.1.p1"; gene_id "MSTRG.654";
scaf_00002	transdecoder	CDS	7395281	7395643	.	+	0	transcript_id "MSTRG.654.1.p1"; gene_id "MSTRG.654";
scaf_00002	transdecoder	exon	7283053	7283401	.	+	.	transcript_id "PMZ_0027503-RA.p1"; gene_id "MSTRG.654";
scaf_00002	transdecoder	exon	7284824	7284987	.	+	.	transcript_id "PMZ_0027503-RA.p1"; gene_id "MSTRG.654";
scaf_00002	transdecoder	exon	7311573	7311644	.	+	.	transcript_id "PMZ_0027503-RA.p1"; gene_id "MSTRG.654";
scaf_00002	transdecoder	exon	7316203	7316273	.	+	.	transcript_id "PMZ_0027503-RA.p1"; gene_id "MSTRG.654";
scaf_00002	transdecoder	exon	7321133	7321184	.	+	.	transcript_id "PMZ_0027503-RA.p1"; gene_id "MSTRG.654";
scaf_00002	transdecoder	exon	7324032	7324133	.	+	.	transcript_id "PMZ_0027503-RA.p1"; gene_id "MSTRG.654";
scaf_00002	transdecoder	exon	7326449	7326492	.	+	.	transcript_id "PMZ_0027503-RA.p1"; gene_id "MSTRG.654";
scaf_00002	transdecoder	exon	7332735	7332820	.	+	.	transcript_id "PMZ_0027503-RA.p1"; gene_id "MSTRG.654";
scaf_00002	transdecoder	exon	7332972	7332991	.	+	.	transcript_id "PMZ_0027503-RA.p1"; gene_id "MSTRG.654";
scaf_00002	transdecoder	exon	7336098	7336203	.	+	.	transcript_id "PMZ_0027503-RA.p1"; gene_id "MSTRG.654";
scaf_00002	transdecoder	exon	7339265	7339409	.	+	.	transcript_id "PMZ_0027503-RA.p1"; gene_id "MSTRG.654";
scaf_00002	transdecoder	exon	7340730	7340830	.	+	.	transcript_id "PMZ_0027503-RA.p1"; gene_id "MSTRG.654";
scaf_00002	transdecoder	exon	7358601	7358747	.	+	.	transcript_id "PMZ_0027503-RA.p1"; gene_id "MSTRG.654";
scaf_00002	transdecoder	exon	7359939	7360102	.	+	.	transcript_id "PMZ_0027503-RA.p1"; gene_id "MSTRG.654";
scaf_00002	transdecoder	exon	7367399	7367491	.	+	.	transcript_id "PMZ_0027503-RA.p1"; gene_id "MSTRG.654";
scaf_00002	transdecoder	exon	7370315	7370467	.	+	.	transcript_id "PMZ_0027503-RA.p1"; gene_id "MSTRG.654";
scaf_00002	transdecoder	CDS	7284826	7284987	.	+	0	transcript_id "PMZ_0027503-RA.p1"; gene_id "MSTRG.654";
scaf_00002	transdecoder	CDS	7311573	7311644	.	+	0	transcript_id "PMZ_0027503-RA.p1"; gene_id "MSTRG.654";
scaf_00002	transdecoder	CDS	7316203	7316273	.	+	0	transcript_id "PMZ_0027503-RA.p1"; gene_id "MSTRG.654";
scaf_00002	transdecoder	CDS	7321133	7321184	.	+	1	transcript_id "PMZ_0027503-RA.p1"; gene_id "MSTRG.654";
scaf_00002	transdecoder	CDS	7324032	7324133	.	+	0	transcript_id "PMZ_0027503-RA.p1"; gene_id "MSTRG.654";
scaf_00002	transdecoder	CDS	7326449	7326492	.	+	0	transcript_id "PMZ_0027503-RA.p1"; gene_id "MSTRG.654";
scaf_00002	transdecoder	CDS	7332735	7332820	.	+	1	transcript_id "PMZ_0027503-RA.p1"; gene_id "MSTRG.654";
scaf_00002	transdecoder	CDS	7332972	7332991	.	+	2	transcript_id "PMZ_0027503-RA.p1"; gene_id "MSTRG.654";
scaf_00002	transdecoder	CDS	7336098	7336203	.	+	0	transcript_id "PMZ_0027503-RA.p1"; gene_id "MSTRG.654";
scaf_00002	transdecoder	CDS	7339265	7339409	.	+	2	transcript_id "PMZ_0027503-RA.p1"; gene_id "MSTRG.654";
scaf_00002	transdecoder	CDS	7340730	7340830	.	+	1	transcript_id "PMZ_0027503-RA.p1"; gene_id "MSTRG.654";
scaf_00002	transdecoder	CDS	7358601	7358747	.	+	2	transcript_id "PMZ_0027503-RA.p1"; gene_id "MSTRG.654";
scaf_00002	transdecoder	CDS	7359939	7360102	.	+	2	transcript_id "PMZ_0027503-RA.p1"; gene_id "MSTRG.654";
scaf_00002	transdecoder	CDS	7367399	7367491	.	+	0	transcript_id "PMZ_0027503-RA.p1"; gene_id "MSTRG.654";
scaf_00002	transdecoder	CDS	7370315	7370467	.	+	0	transcript_id "PMZ_0027503-RA.p1"; gene_id "MSTRG.654";
scaf_00002	transdecoder	exon	7394336	7394342	.	+	.	transcript_id "PMZ_0040855-RA.p1"; gene_id "MSTRG.654";
scaf_00002	transdecoder	exon	7394495	7394631	.	+	.	transcript_id "PMZ_0040855-RA.p1"; gene_id "MSTRG.654";
scaf_00002	transdecoder	exon	7395312	7395376	.	+	.	transcript_id "PMZ_0040855-RA.p1"; gene_id "MSTRG.654";
scaf_00002	transdecoder	exon	7395464	7395596	.	+	.	transcript_id "PMZ_0040855-RA.p1"; gene_id "MSTRG.654";
scaf_00002	transdecoder	CDS	7394336	7394342	.	+	0	transcript_id "PMZ_0040855-RA.p1"; gene_id "MSTRG.654";
scaf_00002	transdecoder	CDS	7394495	7394631	.	+	2	transcript_id "PMZ_0040855-RA.p1"; gene_id "MSTRG.654";
scaf_00002	transdecoder	CDS	7395312	7395376	.	+	0	transcript_id "PMZ_0040855-RA.p1"; gene_id "MSTRG.654";
scaf_00002	transdecoder	CDS	7395464	7395596	.	+	1	transcript_id "PMZ_0040855-RA.p1"; gene_id "MSTRG.654";
scaf_00002	transdecoder	exon	7426107	7434919	.	-	.	transcript_id "MSTRG.655.1.p1"; gene_id "MSTRG.655";
scaf_00002	transdecoder	exon	7435895	7435959	.	-	.	transcript_id "MSTRG.655.1.p1"; gene_id "MSTRG.655";
scaf_00002	transdecoder	exon	7437721	7438004	.	-	.	transcript_id "MSTRG.655.1.p1"; gene_id "MSTRG.655";
scaf_00002	transdecoder	exon	7439403	7439565	.	-	.	transcript_id "MSTRG.655.1.p1"; gene_id "MSTRG.655";
scaf_00002	transdecoder	exon	7440538	7440736	.	-	.	transcript_id "MSTRG.655.1.p1"; gene_id "MSTRG.655";
scaf_00002	transdecoder	exon	7443560	7443724	.	-	.	transcript_id "MSTRG.655.1.p1"; gene_id "MSTRG.655";
scaf_00002	transdecoder	exon	7444703	7445080	.	-	.	transcript_id "MSTRG.655.1.p1"; gene_id "MSTRG.655";
scaf_00002	transdecoder	exon	7447445	7447614	.	-	.	transcript_id "MSTRG.655.1.p1"; gene_id "MSTRG.655";
scaf_00002	transdecoder	CDS	7434180	7434919	.	-	2	transcript_id "MSTRG.655.1.p1"; gene_id "MSTRG.655";
scaf_00002	transdecoder	CDS	7435895	7435959	.	-	1	transcript_id "MSTRG.655.1.p1"; gene_id "MSTRG.655";
scaf_00002	transdecoder	CDS	7437721	7438004	.	-	0	transcript_id "MSTRG.655.1.p1"; gene_id "MSTRG.655";
scaf_00002	transdecoder	CDS	7439403	7439565	.	-	1	transcript_id "MSTRG.655.1.p1"; gene_id "MSTRG.655";
scaf_00002	transdecoder	CDS	7440538	7440736	.	-	2	transcript_id "MSTRG.655.1.p1"; gene_id "MSTRG.655";
scaf_00002	transdecoder	CDS	7443560	7443724	.	-	2	transcript_id "MSTRG.655.1.p1"; gene_id "MSTRG.655";
scaf_00002	transdecoder	CDS	7444703	7444727	.	-	0	transcript_id "MSTRG.655.1.p1"; gene_id "MSTRG.655";
scaf_00002	transdecoder	exon	7434415	7434525	.	-	.	transcript_id "PMZ_0035941-RA.p1"; gene_id "MSTRG.655";
scaf_00002	transdecoder	exon	7434645	7434857	.	-	.	transcript_id "PMZ_0035941-RA.p1"; gene_id "MSTRG.655";
scaf_00002	transdecoder	exon	7435914	7435959	.	-	.	transcript_id "PMZ_0035941-RA.p1"; gene_id "MSTRG.655";
scaf_00002	transdecoder	exon	7437814	7437971	.	-	.	transcript_id "PMZ_0035941-RA.p1"; gene_id "MSTRG.655";
scaf_00002	transdecoder	exon	7439466	7439565	.	-	.	transcript_id "PMZ_0035941-RA.p1"; gene_id "MSTRG.655";
scaf_00002	transdecoder	exon	7440538	7440668	.	-	.	transcript_id "PMZ_0035941-RA.p1"; gene_id "MSTRG.655";
scaf_00002	transdecoder	CDS	7434415	7434525	.	-	0	transcript_id "PMZ_0035941-RA.p1"; gene_id "MSTRG.655";
scaf_00002	transdecoder	CDS	7434645	7434857	.	-	0	transcript_id "PMZ_0035941-RA.p1"; gene_id "MSTRG.655";
scaf_00002	transdecoder	CDS	7435914	7435959	.	-	1	transcript_id "PMZ_0035941-RA.p1"; gene_id "MSTRG.655";
scaf_00002	transdecoder	CDS	7437814	7437971	.	-	0	transcript_id "PMZ_0035941-RA.p1"; gene_id "MSTRG.655";
scaf_00002	transdecoder	CDS	7439466	7439565	.	-	1	transcript_id "PMZ_0035941-RA.p1"; gene_id "MSTRG.655";
scaf_00002	transdecoder	CDS	7440538	7440668	.	-	0	transcript_id "PMZ_0035941-RA.p1"; gene_id "MSTRG.655";
scaf_00002	transdecoder	exon	7434415	7434525	.	-	.	transcript_id "MSTRG.655.2.p1"; gene_id "MSTRG.655";
scaf_00002	transdecoder	exon	7434645	7434857	.	-	.	transcript_id "MSTRG.655.2.p1"; gene_id "MSTRG.655";
scaf_00002	transdecoder	exon	7435914	7435959	.	-	.	transcript_id "MSTRG.655.2.p1"; gene_id "MSTRG.655";
scaf_00002	transdecoder	exon	7437814	7437971	.	-	.	transcript_id "MSTRG.655.2.p1"; gene_id "MSTRG.655";
scaf_00002	transdecoder	exon	7439466	7439565	.	-	.	transcript_id "MSTRG.655.2.p1"; gene_id "MSTRG.655";
scaf_00002	transdecoder	exon	7440538	7440736	.	-	.	transcript_id "MSTRG.655.2.p1"; gene_id "MSTRG.655";
scaf_00002	transdecoder	exon	7443560	7443724	.	-	.	transcript_id "MSTRG.655.2.p1"; gene_id "MSTRG.655";
scaf_00002	transdecoder	exon	7444703	7445080	.	-	.	transcript_id "MSTRG.655.2.p1"; gene_id "MSTRG.655";
scaf_00002	transdecoder	exon	7447445	7447701	.	-	.	transcript_id "MSTRG.655.2.p1"; gene_id "MSTRG.655";
scaf_00002	transdecoder	CDS	7434415	7434525	.	-	0	transcript_id "MSTRG.655.2.p1"; gene_id "MSTRG.655";
scaf_00002	transdecoder	CDS	7434645	7434857	.	-	0	transcript_id "MSTRG.655.2.p1"; gene_id "MSTRG.655";
scaf_00002	transdecoder	CDS	7435914	7435959	.	-	1	transcript_id "MSTRG.655.2.p1"; gene_id "MSTRG.655";
scaf_00002	transdecoder	CDS	7437814	7437971	.	-	0	transcript_id "MSTRG.655.2.p1"; gene_id "MSTRG.655";
scaf_00002	transdecoder	CDS	7439466	7439565	.	-	1	transcript_id "MSTRG.655.2.p1"; gene_id "MSTRG.655";
scaf_00002	transdecoder	CDS	7440538	7440736	.	-	2	transcript_id "MSTRG.655.2.p1"; gene_id "MSTRG.655";
scaf_00002	transdecoder	CDS	7443560	7443724	.	-	2	transcript_id "MSTRG.655.2.p1"; gene_id "MSTRG.655";
scaf_00002	transdecoder	CDS	7444703	7444727	.	-	0	transcript_id "MSTRG.655.2.p1"; gene_id "MSTRG.655";
scaf_00002	transdecoder	exon	7434548	7435959	.	-	.	transcript_id "MSTRG.655.4.p2"; gene_id "MSTRG.655";
scaf_00002	transdecoder	exon	7437721	7438004	.	-	.	transcript_id "MSTRG.655.4.p2"; gene_id "MSTRG.655";
scaf_00002	transdecoder	exon	7439403	7439565	.	-	.	transcript_id "MSTRG.655.4.p2"; gene_id "MSTRG.655";
scaf_00002	transdecoder	exon	7440538	7440736	.	-	.	transcript_id "MSTRG.655.4.p2"; gene_id "MSTRG.655";
scaf_00002	transdecoder	exon	7443560	7443724	.	-	.	transcript_id "MSTRG.655.4.p2"; gene_id "MSTRG.655";
scaf_00002	transdecoder	exon	7444703	7445080	.	-	.	transcript_id "MSTRG.655.4.p2"; gene_id "MSTRG.655";
scaf_00002	transdecoder	exon	7447502	7447577	.	-	.	transcript_id "MSTRG.655.4.p2"; gene_id "MSTRG.655";
scaf_00002	transdecoder	exon	7459201	7459777	.	-	.	transcript_id "MSTRG.655.4.p2"; gene_id "MSTRG.655";
scaf_00002	transdecoder	CDS	7444711	7445080	.	-	1	transcript_id "MSTRG.655.4.p2"; gene_id "MSTRG.655";
scaf_00002	transdecoder	CDS	7447502	7447577	.	-	2	transcript_id "MSTRG.655.4.p2"; gene_id "MSTRG.655";
scaf_00002	transdecoder	CDS	7459201	7459777	.	-	0	transcript_id "MSTRG.655.4.p2"; gene_id "MSTRG.655";
scaf_00002	transdecoder	exon	7444711	7445080	.	-	.	transcript_id "PMZ_0040856-RA.p1"; gene_id "MSTRG.655";
scaf_00002	transdecoder	exon	7447502	7447577	.	-	.	transcript_id "PMZ_0040856-RA.p1"; gene_id "MSTRG.655";
scaf_00002	transdecoder	exon	7459201	7459777	.	-	.	transcript_id "PMZ_0040856-RA.p1"; gene_id "MSTRG.655";
scaf_00002	transdecoder	CDS	7444711	7445080	.	-	1	transcript_id "PMZ_0040856-RA.p1"; gene_id "MSTRG.655";
scaf_00002	transdecoder	CDS	7447502	7447577	.	-	2	transcript_id "PMZ_0040856-RA.p1"; gene_id "MSTRG.655";
scaf_00002	transdecoder	CDS	7459201	7459777	.	-	0	transcript_id "PMZ_0040856-RA.p1"; gene_id "MSTRG.655";
scaf_00002	transdecoder	exon	7491439	7491453	.	+	.	transcript_id "PMZ_0030231-RA.p1"; gene_id "MSTRG.658";
scaf_00002	transdecoder	exon	7495346	7495453	.	+	.	transcript_id "PMZ_0030231-RA.p1"; gene_id "MSTRG.658";
scaf_00002	transdecoder	exon	7496131	7496195	.	+	.	transcript_id "PMZ_0030231-RA.p1"; gene_id "MSTRG.658";
scaf_00002	transdecoder	exon	7496282	7496406	.	+	.	transcript_id "PMZ_0030231-RA.p1"; gene_id "MSTRG.658";
scaf_00002	transdecoder	exon	7498547	7498886	.	+	.	transcript_id "PMZ_0030231-RA.p1"; gene_id "MSTRG.658";
scaf_00002	transdecoder	exon	7504679	7504829	.	+	.	transcript_id "PMZ_0030231-RA.p1"; gene_id "MSTRG.658";
scaf_00002	transdecoder	exon	7513734	7513983	.	+	.	transcript_id "PMZ_0030231-RA.p1"; gene_id "MSTRG.658";
scaf_00002	transdecoder	exon	7514402	7514693	.	+	.	transcript_id "PMZ_0030231-RA.p1"; gene_id "MSTRG.658";
scaf_00002	transdecoder	exon	7516977	7517144	.	+	.	transcript_id "PMZ_0030231-RA.p1"; gene_id "MSTRG.658";
scaf_00002	transdecoder	exon	7517249	7517383	.	+	.	transcript_id "PMZ_0030231-RA.p1"; gene_id "MSTRG.658";
scaf_00002	transdecoder	exon	7518262	7518356	.	+	.	transcript_id "PMZ_0030231-RA.p1"; gene_id "MSTRG.658";
scaf_00002	transdecoder	exon	7520451	7520533	.	+	.	transcript_id "PMZ_0030231-RA.p1"; gene_id "MSTRG.658";
scaf_00002	transdecoder	exon	7521122	7521178	.	+	.	transcript_id "PMZ_0030231-RA.p1"; gene_id "MSTRG.658";
scaf_00002	transdecoder	CDS	7491439	7491453	.	+	0	transcript_id "PMZ_0030231-RA.p1"; gene_id "MSTRG.658";
scaf_00002	transdecoder	CDS	7495346	7495453	.	+	0	transcript_id "PMZ_0030231-RA.p1"; gene_id "MSTRG.658";
scaf_00002	transdecoder	CDS	7496131	7496195	.	+	0	transcript_id "PMZ_0030231-RA.p1"; gene_id "MSTRG.658";
scaf_00002	transdecoder	CDS	7496282	7496406	.	+	1	transcript_id "PMZ_0030231-RA.p1"; gene_id "MSTRG.658";
scaf_00002	transdecoder	CDS	7498547	7498886	.	+	2	transcript_id "PMZ_0030231-RA.p1"; gene_id "MSTRG.658";
scaf_00002	transdecoder	CDS	7504679	7504829	.	+	1	transcript_id "PMZ_0030231-RA.p1"; gene_id "MSTRG.658";
scaf_00002	transdecoder	CDS	7513734	7513983	.	+	0	transcript_id "PMZ_0030231-RA.p1"; gene_id "MSTRG.658";
scaf_00002	transdecoder	CDS	7514402	7514693	.	+	2	transcript_id "PMZ_0030231-RA.p1"; gene_id "MSTRG.658";
scaf_00002	transdecoder	CDS	7516977	7517144	.	+	1	transcript_id "PMZ_0030231-RA.p1"; gene_id "MSTRG.658";
scaf_00002	transdecoder	CDS	7517249	7517383	.	+	1	transcript_id "PMZ_0030231-RA.p1"; gene_id "MSTRG.658";
scaf_00002	transdecoder	CDS	7518262	7518356	.	+	1	transcript_id "PMZ_0030231-RA.p1"; gene_id "MSTRG.658";
scaf_00002	transdecoder	CDS	7520451	7520533	.	+	2	transcript_id "PMZ_0030231-RA.p1"; gene_id "MSTRG.658";
scaf_00002	transdecoder	CDS	7521122	7521178	.	+	0	transcript_id "PMZ_0030231-RA.p1"; gene_id "MSTRG.658";
scaf_00002	transdecoder	exon	7493722	7495453	.	+	.	transcript_id "MSTRG.658.2.p1"; gene_id "MSTRG.658";
scaf_00002	transdecoder	exon	7496100	7496406	.	+	.	transcript_id "MSTRG.658.2.p1"; gene_id "MSTRG.658";
scaf_00002	transdecoder	exon	7498550	7498886	.	+	.	transcript_id "MSTRG.658.2.p1"; gene_id "MSTRG.658";
scaf_00002	transdecoder	exon	7504533	7504829	.	+	.	transcript_id "MSTRG.658.2.p1"; gene_id "MSTRG.658";
scaf_00002	transdecoder	exon	7513734	7513983	.	+	.	transcript_id "MSTRG.658.2.p1"; gene_id "MSTRG.658";
scaf_00002	transdecoder	exon	7514402	7514693	.	+	.	transcript_id "MSTRG.658.2.p1"; gene_id "MSTRG.658";
scaf_00002	transdecoder	exon	7516977	7517383	.	+	.	transcript_id "MSTRG.658.2.p1"; gene_id "MSTRG.658";
scaf_00002	transdecoder	exon	7518262	7518356	.	+	.	transcript_id "MSTRG.658.2.p1"; gene_id "MSTRG.658";
scaf_00002	transdecoder	exon	7520451	7520550	.	+	.	transcript_id "MSTRG.658.2.p1"; gene_id "MSTRG.658";
scaf_00002	transdecoder	CDS	7495303	7495453	.	+	0	transcript_id "MSTRG.658.2.p1"; gene_id "MSTRG.658";
scaf_00002	transdecoder	CDS	7496100	7496406	.	+	2	transcript_id "MSTRG.658.2.p1"; gene_id "MSTRG.658";
scaf_00002	transdecoder	CDS	7498550	7498886	.	+	1	transcript_id "MSTRG.658.2.p1"; gene_id "MSTRG.658";
scaf_00002	transdecoder	CDS	7504533	7504829	.	+	0	transcript_id "MSTRG.658.2.p1"; gene_id "MSTRG.658";
scaf_00002	transdecoder	CDS	7513734	7513983	.	+	0	transcript_id "MSTRG.658.2.p1"; gene_id "MSTRG.658";
scaf_00002	transdecoder	CDS	7514402	7514693	.	+	2	transcript_id "MSTRG.658.2.p1"; gene_id "MSTRG.658";
scaf_00002	transdecoder	CDS	7516977	7517223	.	+	1	transcript_id "MSTRG.658.2.p1"; gene_id "MSTRG.658";
scaf_00002	transdecoder	exon	7495306	7495453	.	+	.	transcript_id "MSTRG.658.3.p1"; gene_id "MSTRG.658";
scaf_00002	transdecoder	exon	7496100	7496406	.	+	.	transcript_id "MSTRG.658.3.p1"; gene_id "MSTRG.658";
scaf_00002	transdecoder	exon	7498547	7498886	.	+	.	transcript_id "MSTRG.658.3.p1"; gene_id "MSTRG.658";
scaf_00002	transdecoder	exon	7504533	7504829	.	+	.	transcript_id "MSTRG.658.3.p1"; gene_id "MSTRG.658";
scaf_00002	transdecoder	exon	7513734	7513983	.	+	.	transcript_id "MSTRG.658.3.p1"; gene_id "MSTRG.658";
scaf_00002	transdecoder	exon	7514402	7514693	.	+	.	transcript_id "MSTRG.658.3.p1"; gene_id "MSTRG.658";
scaf_00002	transdecoder	exon	7516977	7517383	.	+	.	transcript_id "MSTRG.658.3.p1"; gene_id "MSTRG.658";
scaf_00002	transdecoder	exon	7518262	7518356	.	+	.	transcript_id "MSTRG.658.3.p1"; gene_id "MSTRG.658";
scaf_00002	transdecoder	exon	7520451	7520555	.	+	.	transcript_id "MSTRG.658.3.p1"; gene_id "MSTRG.658";
scaf_00002	transdecoder	CDS	7495306	7495453	.	+	0	transcript_id "MSTRG.658.3.p1"; gene_id "MSTRG.658";
scaf_00002	transdecoder	CDS	7496100	7496406	.	+	2	transcript_id "MSTRG.658.3.p1"; gene_id "MSTRG.658";
scaf_00002	transdecoder	CDS	7498547	7498886	.	+	1	transcript_id "MSTRG.658.3.p1"; gene_id "MSTRG.658";
scaf_00002	transdecoder	CDS	7504533	7504829	.	+	0	transcript_id "MSTRG.658.3.p1"; gene_id "MSTRG.658";
scaf_00002	transdecoder	CDS	7513734	7513983	.	+	0	transcript_id "MSTRG.658.3.p1"; gene_id "MSTRG.658";
scaf_00002	transdecoder	CDS	7514402	7514693	.	+	2	transcript_id "MSTRG.658.3.p1"; gene_id "MSTRG.658";
scaf_00002	transdecoder	CDS	7516977	7517223	.	+	1	transcript_id "MSTRG.658.3.p1"; gene_id "MSTRG.658";
scaf_00002	transdecoder	exon	7525216	7525348	.	+	.	transcript_id "MSTRG.662.1.p1"; gene_id "MSTRG.662";
scaf_00002	transdecoder	exon	7526627	7526756	.	+	.	transcript_id "MSTRG.662.1.p1"; gene_id "MSTRG.662";
scaf_00002	transdecoder	exon	7537124	7537165	.	+	.	transcript_id "MSTRG.662.1.p1"; gene_id "MSTRG.662";
scaf_00002	transdecoder	exon	7542859	7543076	.	+	.	transcript_id "MSTRG.662.1.p1"; gene_id "MSTRG.662";
scaf_00002	transdecoder	exon	7552069	7552171	.	+	.	transcript_id "MSTRG.662.1.p1"; gene_id "MSTRG.662";
scaf_00002	transdecoder	exon	7556763	7556906	.	+	.	transcript_id "MSTRG.662.1.p1"; gene_id "MSTRG.662";
scaf_00002	transdecoder	exon	7564533	7564647	.	+	.	transcript_id "MSTRG.662.1.p1"; gene_id "MSTRG.662";
scaf_00002	transdecoder	exon	7565949	7566015	.	+	.	transcript_id "MSTRG.662.1.p1"; gene_id "MSTRG.662";
scaf_00002	transdecoder	exon	7568150	7568346	.	+	.	transcript_id "MSTRG.662.1.p1"; gene_id "MSTRG.662";
scaf_00002	transdecoder	exon	7571399	7571501	.	+	.	transcript_id "MSTRG.662.1.p1"; gene_id "MSTRG.662";
scaf_00002	transdecoder	exon	7573152	7573219	.	+	.	transcript_id "MSTRG.662.1.p1"; gene_id "MSTRG.662";
scaf_00002	transdecoder	exon	7575059	7575610	.	+	.	transcript_id "MSTRG.662.1.p1"; gene_id "MSTRG.662";
scaf_00002	transdecoder	CDS	7552084	7552171	.	+	0	transcript_id "MSTRG.662.1.p1"; gene_id "MSTRG.662";
scaf_00002	transdecoder	CDS	7556763	7556906	.	+	2	transcript_id "MSTRG.662.1.p1"; gene_id "MSTRG.662";
scaf_00002	transdecoder	CDS	7564533	7564647	.	+	2	transcript_id "MSTRG.662.1.p1"; gene_id "MSTRG.662";
scaf_00002	transdecoder	CDS	7565949	7566015	.	+	1	transcript_id "MSTRG.662.1.p1"; gene_id "MSTRG.662";
scaf_00002	transdecoder	CDS	7568150	7568346	.	+	0	transcript_id "MSTRG.662.1.p1"; gene_id "MSTRG.662";
scaf_00002	transdecoder	CDS	7571399	7571501	.	+	1	transcript_id "MSTRG.662.1.p1"; gene_id "MSTRG.662";
scaf_00002	transdecoder	CDS	7573152	7573219	.	+	0	transcript_id "MSTRG.662.1.p1"; gene_id "MSTRG.662";
scaf_00002	transdecoder	CDS	7575059	7575098	.	+	1	transcript_id "MSTRG.662.1.p1"; gene_id "MSTRG.662";
scaf_00002	transdecoder	exon	7542825	7543076	.	+	.	transcript_id "PMZ_0040857-RA.p1"; gene_id "MSTRG.662";
scaf_00002	transdecoder	exon	7552069	7552263	.	+	.	transcript_id "PMZ_0040857-RA.p1"; gene_id "MSTRG.662";
scaf_00002	transdecoder	CDS	7542825	7543076	.	+	0	transcript_id "PMZ_0040857-RA.p1"; gene_id "MSTRG.662";
scaf_00002	transdecoder	CDS	7552069	7552263	.	+	0	transcript_id "PMZ_0040857-RA.p1"; gene_id "MSTRG.662";
scaf_00002	transdecoder	exon	7556765	7556906	.	+	.	transcript_id "PMZ_0018291-RA.p1"; gene_id "MSTRG.662";
scaf_00002	transdecoder	exon	7564533	7564647	.	+	.	transcript_id "PMZ_0018291-RA.p1"; gene_id "MSTRG.662";
scaf_00002	transdecoder	exon	7568218	7568346	.	+	.	transcript_id "PMZ_0018291-RA.p1"; gene_id "MSTRG.662";
scaf_00002	transdecoder	exon	7571399	7571501	.	+	.	transcript_id "PMZ_0018291-RA.p1"; gene_id "MSTRG.662";
scaf_00002	transdecoder	exon	7573152	7573223	.	+	.	transcript_id "PMZ_0018291-RA.p1"; gene_id "MSTRG.662";
scaf_00002	transdecoder	CDS	7556765	7556906	.	+	0	transcript_id "PMZ_0018291-RA.p1"; gene_id "MSTRG.662";
scaf_00002	transdecoder	CDS	7564533	7564647	.	+	2	transcript_id "PMZ_0018291-RA.p1"; gene_id "MSTRG.662";
scaf_00002	transdecoder	CDS	7568218	7568346	.	+	1	transcript_id "PMZ_0018291-RA.p1"; gene_id "MSTRG.662";
scaf_00002	transdecoder	CDS	7571399	7571501	.	+	1	transcript_id "PMZ_0018291-RA.p1"; gene_id "MSTRG.662";
scaf_00002	transdecoder	CDS	7573152	7573223	.	+	0	transcript_id "PMZ_0018291-RA.p1"; gene_id "MSTRG.662";
scaf_00002	transdecoder	exon	7570453	7579248	.	-	.	transcript_id "MSTRG.663.1.p1"; gene_id "MSTRG.663";
scaf_00002	transdecoder	exon	7580188	7580320	.	-	.	transcript_id "MSTRG.663.1.p1"; gene_id "MSTRG.663";
scaf_00002	transdecoder	exon	7582476	7582598	.	-	.	transcript_id "MSTRG.663.1.p1"; gene_id "MSTRG.663";
scaf_00002	transdecoder	exon	7583655	7583781	.	-	.	transcript_id "MSTRG.663.1.p1"; gene_id "MSTRG.663";
scaf_00002	transdecoder	exon	7584653	7585001	.	-	.	transcript_id "MSTRG.663.1.p1"; gene_id "MSTRG.663";
scaf_00002	transdecoder	exon	7587903	7587957	.	-	.	transcript_id "MSTRG.663.1.p1"; gene_id "MSTRG.663";
scaf_00002	transdecoder	exon	7589639	7590319	.	-	.	transcript_id "MSTRG.663.1.p1"; gene_id "MSTRG.663";
scaf_00002	transdecoder	exon	7596077	7596701	.	-	.	transcript_id "MSTRG.663.1.p1"; gene_id "MSTRG.663";
scaf_00002	transdecoder	CDS	7582577	7582598	.	-	1	transcript_id "MSTRG.663.1.p1"; gene_id "MSTRG.663";
scaf_00002	transdecoder	CDS	7583655	7583781	.	-	2	transcript_id "MSTRG.663.1.p1"; gene_id "MSTRG.663";
scaf_00002	transdecoder	CDS	7584653	7585001	.	-	0	transcript_id "MSTRG.663.1.p1"; gene_id "MSTRG.663";
scaf_00002	transdecoder	CDS	7587903	7587957	.	-	1	transcript_id "MSTRG.663.1.p1"; gene_id "MSTRG.663";
scaf_00002	transdecoder	CDS	7589639	7589808	.	-	0	transcript_id "MSTRG.663.1.p1"; gene_id "MSTRG.663";
scaf_00002	transdecoder	exon	7580184	7580320	.	-	.	transcript_id "PMZ_0040858-RA.p1"; gene_id "MSTRG.663";
scaf_00002	transdecoder	exon	7582554	7582598	.	-	.	transcript_id "PMZ_0040858-RA.p1"; gene_id "MSTRG.663";
scaf_00002	transdecoder	exon	7583743	7583833	.	-	.	transcript_id "PMZ_0040858-RA.p1"; gene_id "MSTRG.663";
scaf_00002	transdecoder	exon	7584585	7585001	.	-	.	transcript_id "PMZ_0040858-RA.p1"; gene_id "MSTRG.663";
scaf_00002	transdecoder	exon	7589665	7590059	.	-	.	transcript_id "PMZ_0040858-RA.p1"; gene_id "MSTRG.663";
scaf_00002	transdecoder	exon	7596077	7596568	.	-	.	transcript_id "PMZ_0040858-RA.p1"; gene_id "MSTRG.663";
scaf_00002	transdecoder	CDS	7580184	7580320	.	-	2	transcript_id "PMZ_0040858-RA.p1"; gene_id "MSTRG.663";
scaf_00002	transdecoder	CDS	7582554	7582598	.	-	2	transcript_id "PMZ_0040858-RA.p1"; gene_id "MSTRG.663";
scaf_00002	transdecoder	CDS	7583743	7583833	.	-	0	transcript_id "PMZ_0040858-RA.p1"; gene_id "MSTRG.663";
scaf_00002	transdecoder	CDS	7584585	7585001	.	-	0	transcript_id "PMZ_0040858-RA.p1"; gene_id "MSTRG.663";
scaf_00002	transdecoder	CDS	7589665	7590059	.	-	2	transcript_id "PMZ_0040858-RA.p1"; gene_id "MSTRG.663";
scaf_00002	transdecoder	CDS	7596077	7596119	.	-	0	transcript_id "PMZ_0040858-RA.p1"; gene_id "MSTRG.663";
scaf_00002	transdecoder	exon	7596721	7597024	.	+	.	transcript_id "MSTRG.664.1.p1"; gene_id "MSTRG.664";
scaf_00002	transdecoder	exon	7599791	7599874	.	+	.	transcript_id "MSTRG.664.1.p1"; gene_id "MSTRG.664";
scaf_00002	transdecoder	exon	7600237	7600369	.	+	.	transcript_id "MSTRG.664.1.p1"; gene_id "MSTRG.664";
scaf_00002	transdecoder	exon	7600947	7601103	.	+	.	transcript_id "MSTRG.664.1.p1"; gene_id "MSTRG.664";
scaf_00002	transdecoder	exon	7604790	7604889	.	+	.	transcript_id "MSTRG.664.1.p1"; gene_id "MSTRG.664";
scaf_00002	transdecoder	exon	7606239	7606375	.	+	.	transcript_id "MSTRG.664.1.p1"; gene_id "MSTRG.664";
scaf_00002	transdecoder	exon	7608754	7608921	.	+	.	transcript_id "MSTRG.664.1.p1"; gene_id "MSTRG.664";
scaf_00002	transdecoder	exon	7610381	7610559	.	+	.	transcript_id "MSTRG.664.1.p1"; gene_id "MSTRG.664";
scaf_00002	transdecoder	exon	7613110	7618923	.	+	.	transcript_id "MSTRG.664.1.p1"; gene_id "MSTRG.664";
scaf_00002	transdecoder	CDS	7596722	7597024	.	+	0	transcript_id "MSTRG.664.1.p1"; gene_id "MSTRG.664";
scaf_00002	transdecoder	CDS	7599791	7599874	.	+	0	transcript_id "MSTRG.664.1.p1"; gene_id "MSTRG.664";
scaf_00002	transdecoder	CDS	7600237	7600369	.	+	0	transcript_id "MSTRG.664.1.p1"; gene_id "MSTRG.664";
scaf_00002	transdecoder	CDS	7600947	7601103	.	+	2	transcript_id "MSTRG.664.1.p1"; gene_id "MSTRG.664";
scaf_00002	transdecoder	CDS	7604790	7604889	.	+	1	transcript_id "MSTRG.664.1.p1"; gene_id "MSTRG.664";
scaf_00002	transdecoder	CDS	7606239	7606375	.	+	0	transcript_id "MSTRG.664.1.p1"; gene_id "MSTRG.664";
scaf_00002	transdecoder	CDS	7608754	7608921	.	+	1	transcript_id "MSTRG.664.1.p1"; gene_id "MSTRG.664";
scaf_00002	transdecoder	CDS	7610381	7610429	.	+	1	transcript_id "MSTRG.664.1.p1"; gene_id "MSTRG.664";
scaf_00002	transdecoder	exon	7599782	7599874	.	+	.	transcript_id "PMZ_0028017-RA.p1"; gene_id "MSTRG.664";
scaf_00002	transdecoder	exon	7600237	7600369	.	+	.	transcript_id "PMZ_0028017-RA.p1"; gene_id "MSTRG.664";
scaf_00002	transdecoder	exon	7600947	7601103	.	+	.	transcript_id "PMZ_0028017-RA.p1"; gene_id "MSTRG.664";
scaf_00002	transdecoder	exon	7608754	7608925	.	+	.	transcript_id "PMZ_0028017-RA.p1"; gene_id "MSTRG.664";
scaf_00002	transdecoder	exon	7610381	7610559	.	+	.	transcript_id "PMZ_0028017-RA.p1"; gene_id "MSTRG.664";
scaf_00002	transdecoder	exon	7613110	7613544	.	+	.	transcript_id "PMZ_0028017-RA.p1"; gene_id "MSTRG.664";
scaf_00002	transdecoder	CDS	7599857	7599874	.	+	0	transcript_id "PMZ_0028017-RA.p1"; gene_id "MSTRG.664";
scaf_00002	transdecoder	CDS	7600237	7600369	.	+	0	transcript_id "PMZ_0028017-RA.p1"; gene_id "MSTRG.664";
scaf_00002	transdecoder	CDS	7600947	7601103	.	+	2	transcript_id "PMZ_0028017-RA.p1"; gene_id "MSTRG.664";
scaf_00002	transdecoder	CDS	7608754	7608925	.	+	1	transcript_id "PMZ_0028017-RA.p1"; gene_id "MSTRG.664";
scaf_00002	transdecoder	CDS	7610381	7610559	.	+	0	transcript_id "PMZ_0028017-RA.p1"; gene_id "MSTRG.664";
scaf_00002	transdecoder	CDS	7613110	7613284	.	+	1	transcript_id "PMZ_0028017-RA.p1"; gene_id "MSTRG.664";
scaf_00002	transdecoder	exon	7637590	7637693	.	-	.	transcript_id "PMZ_0040859-RA.p1"; gene_id "MSTRG.660";
scaf_00002	transdecoder	exon	7639636	7639771	.	-	.	transcript_id "PMZ_0040859-RA.p1"; gene_id "MSTRG.660";
scaf_00002	transdecoder	exon	7640576	7640694	.	-	.	transcript_id "PMZ_0040859-RA.p1"; gene_id "MSTRG.660";
scaf_00002	transdecoder	exon	7643398	7643603	.	-	.	transcript_id "PMZ_0040859-RA.p1"; gene_id "MSTRG.660";
scaf_00002	transdecoder	exon	7644265	7644502	.	-	.	transcript_id "PMZ_0040859-RA.p1"; gene_id "MSTRG.660";
scaf_00002	transdecoder	exon	7645850	7646020	.	-	.	transcript_id "PMZ_0040859-RA.p1"; gene_id "MSTRG.660";
scaf_00002	transdecoder	exon	7647236	7647494	.	-	.	transcript_id "PMZ_0040859-RA.p1"; gene_id "MSTRG.660";
scaf_00002	transdecoder	exon	7648480	7648762	.	-	.	transcript_id "PMZ_0040859-RA.p1"; gene_id "MSTRG.660";
scaf_00002	transdecoder	exon	7648836	7648891	.	-	.	transcript_id "PMZ_0040859-RA.p1"; gene_id "MSTRG.660";
scaf_00002	transdecoder	exon	7649588	7649794	.	-	.	transcript_id "PMZ_0040859-RA.p1"; gene_id "MSTRG.660";
scaf_00002	transdecoder	exon	7651831	7651885	.	-	.	transcript_id "PMZ_0040859-RA.p1"; gene_id "MSTRG.660";
scaf_00002	transdecoder	exon	7655946	7656078	.	-	.	transcript_id "PMZ_0040859-RA.p1"; gene_id "MSTRG.660";
scaf_00002	transdecoder	exon	7658337	7658506	.	-	.	transcript_id "PMZ_0040859-RA.p1"; gene_id "MSTRG.660";
scaf_00002	transdecoder	exon	7659697	7659790	.	-	.	transcript_id "PMZ_0040859-RA.p1"; gene_id "MSTRG.660";
scaf_00002	transdecoder	exon	7661195	7661296	.	-	.	transcript_id "PMZ_0040859-RA.p1"; gene_id "MSTRG.660";
scaf_00002	transdecoder	exon	7664728	7664761	.	-	.	transcript_id "PMZ_0040859-RA.p1"; gene_id "MSTRG.660";
scaf_00002	transdecoder	CDS	7637590	7637693	.	-	2	transcript_id "PMZ_0040859-RA.p1"; gene_id "MSTRG.660";
scaf_00002	transdecoder	CDS	7639636	7639771	.	-	0	transcript_id "PMZ_0040859-RA.p1"; gene_id "MSTRG.660";
scaf_00002	transdecoder	CDS	7640576	7640694	.	-	2	transcript_id "PMZ_0040859-RA.p1"; gene_id "MSTRG.660";
scaf_00002	transdecoder	CDS	7643398	7643603	.	-	1	transcript_id "PMZ_0040859-RA.p1"; gene_id "MSTRG.660";
scaf_00002	transdecoder	CDS	7644265	7644502	.	-	2	transcript_id "PMZ_0040859-RA.p1"; gene_id "MSTRG.660";
scaf_00002	transdecoder	CDS	7645850	7646020	.	-	2	transcript_id "PMZ_0040859-RA.p1"; gene_id "MSTRG.660";
scaf_00002	transdecoder	CDS	7647236	7647494	.	-	0	transcript_id "PMZ_0040859-RA.p1"; gene_id "MSTRG.660";
scaf_00002	transdecoder	CDS	7648480	7648762	.	-	1	transcript_id "PMZ_0040859-RA.p1"; gene_id "MSTRG.660";
scaf_00002	transdecoder	CDS	7648836	7648891	.	-	0	transcript_id "PMZ_0040859-RA.p1"; gene_id "MSTRG.660";
scaf_00002	transdecoder	CDS	7649588	7649794	.	-	0	transcript_id "PMZ_0040859-RA.p1"; gene_id "MSTRG.660";
scaf_00002	transdecoder	CDS	7651831	7651885	.	-	1	transcript_id "PMZ_0040859-RA.p1"; gene_id "MSTRG.660";
scaf_00002	transdecoder	CDS	7655946	7656078	.	-	2	transcript_id "PMZ_0040859-RA.p1"; gene_id "MSTRG.660";
scaf_00002	transdecoder	CDS	7658337	7658506	.	-	1	transcript_id "PMZ_0040859-RA.p1"; gene_id "MSTRG.660";
scaf_00002	transdecoder	CDS	7659697	7659790	.	-	2	transcript_id "PMZ_0040859-RA.p1"; gene_id "MSTRG.660";
scaf_00002	transdecoder	CDS	7661195	7661296	.	-	2	transcript_id "PMZ_0040859-RA.p1"; gene_id "MSTRG.660";
scaf_00002	transdecoder	CDS	7664728	7664761	.	-	0	transcript_id "PMZ_0040859-RA.p1"; gene_id "MSTRG.660";
scaf_00002	transdecoder	exon	7668043	7669799	.	-	.	transcript_id "MSTRG.661.1.p2"; gene_id "MSTRG.661";
scaf_00002	transdecoder	exon	7670294	7670394	.	-	.	transcript_id "MSTRG.661.1.p2"; gene_id "MSTRG.661";
scaf_00002	transdecoder	exon	7670865	7671043	.	-	.	transcript_id "MSTRG.661.1.p2"; gene_id "MSTRG.661";
scaf_00002	transdecoder	exon	7673655	7673896	.	-	.	transcript_id "MSTRG.661.1.p2"; gene_id "MSTRG.661";
scaf_00002	transdecoder	exon	7675860	7675958	.	-	.	transcript_id "MSTRG.661.1.p2"; gene_id "MSTRG.661";
scaf_00002	transdecoder	exon	7677902	7677990	.	-	.	transcript_id "MSTRG.661.1.p2"; gene_id "MSTRG.661";
scaf_00002	transdecoder	exon	7679478	7679620	.	-	.	transcript_id "MSTRG.661.1.p2"; gene_id "MSTRG.661";
scaf_00002	transdecoder	exon	7680550	7680711	.	-	.	transcript_id "MSTRG.661.1.p2"; gene_id "MSTRG.661";
scaf_00002	transdecoder	exon	7681366	7681536	.	-	.	transcript_id "MSTRG.661.1.p2"; gene_id "MSTRG.661";
scaf_00002	transdecoder	exon	7682076	7682203	.	-	.	transcript_id "MSTRG.661.1.p2"; gene_id "MSTRG.661";
scaf_00002	transdecoder	exon	7684644	7684781	.	-	.	transcript_id "MSTRG.661.1.p2"; gene_id "MSTRG.661";
scaf_00002	transdecoder	exon	7686202	7686333	.	-	.	transcript_id "MSTRG.661.1.p2"; gene_id "MSTRG.661";
scaf_00002	transdecoder	exon	7688394	7688459	.	-	.	transcript_id "MSTRG.661.1.p2"; gene_id "MSTRG.661";
scaf_00002	transdecoder	exon	7694794	7694885	.	-	.	transcript_id "MSTRG.661.1.p2"; gene_id "MSTRG.661";
scaf_00002	transdecoder	exon	7696249	7696309	.	-	.	transcript_id "MSTRG.661.1.p2"; gene_id "MSTRG.661";
scaf_00002	transdecoder	exon	7698244	7698366	.	-	.	transcript_id "MSTRG.661.1.p2"; gene_id "MSTRG.661";
scaf_00002	transdecoder	exon	7699767	7699864	.	-	.	transcript_id "MSTRG.661.1.p2"; gene_id "MSTRG.661";
scaf_00002	transdecoder	exon	7700689	7700848	.	-	.	transcript_id "MSTRG.661.1.p2"; gene_id "MSTRG.661";
scaf_00002	transdecoder	exon	7701902	7702063	.	-	.	transcript_id "MSTRG.661.1.p2"; gene_id "MSTRG.661";
scaf_00002	transdecoder	exon	7704483	7704602	.	-	.	transcript_id "MSTRG.661.1.p2"; gene_id "MSTRG.661";
scaf_00002	transdecoder	exon	7705759	7705922	.	-	.	transcript_id "MSTRG.661.1.p2"; gene_id "MSTRG.661";
scaf_00002	transdecoder	exon	7706424	7706557	.	-	.	transcript_id "MSTRG.661.1.p2"; gene_id "MSTRG.661";
scaf_00002	transdecoder	exon	7707272	7707396	.	-	.	transcript_id "MSTRG.661.1.p2"; gene_id "MSTRG.661";
scaf_00002	transdecoder	exon	7707967	7708144	.	-	.	transcript_id "MSTRG.661.1.p2"; gene_id "MSTRG.661";
scaf_00002	transdecoder	exon	7709421	7709543	.	-	.	transcript_id "MSTRG.661.1.p2"; gene_id "MSTRG.661";
scaf_00002	transdecoder	CDS	7669622	7669799	.	-	1	transcript_id "MSTRG.661.1.p2"; gene_id "MSTRG.661";
scaf_00002	transdecoder	CDS	7670294	7670394	.	-	0	transcript_id "MSTRG.661.1.p2"; gene_id "MSTRG.661";
scaf_00002	transdecoder	CDS	7670865	7671043	.	-	2	transcript_id "MSTRG.661.1.p2"; gene_id "MSTRG.661";
scaf_00002	transdecoder	CDS	7673655	7673896	.	-	1	transcript_id "MSTRG.661.1.p2"; gene_id "MSTRG.661";
scaf_00002	transdecoder	CDS	7675860	7675958	.	-	1	transcript_id "MSTRG.661.1.p2"; gene_id "MSTRG.661";
scaf_00002	transdecoder	CDS	7677902	7677990	.	-	0	transcript_id "MSTRG.661.1.p2"; gene_id "MSTRG.661";
scaf_00002	transdecoder	CDS	7679478	7679620	.	-	2	transcript_id "MSTRG.661.1.p2"; gene_id "MSTRG.661";
scaf_00002	transdecoder	CDS	7680550	7680711	.	-	2	transcript_id "MSTRG.661.1.p2"; gene_id "MSTRG.661";
scaf_00002	transdecoder	CDS	7681366	7681372	.	-	0	transcript_id "MSTRG.661.1.p2"; gene_id "MSTRG.661";
scaf_00002	transdecoder	exon	7669505	7669799	.	-	.	transcript_id "PMZ_0040860-RA.p2"; gene_id "MSTRG.661";
scaf_00002	transdecoder	exon	7670294	7670394	.	-	.	transcript_id "PMZ_0040860-RA.p2"; gene_id "MSTRG.661";
scaf_00002	transdecoder	exon	7670865	7671043	.	-	.	transcript_id "PMZ_0040860-RA.p2"; gene_id "MSTRG.661";
scaf_00002	transdecoder	exon	7673655	7673896	.	-	.	transcript_id "PMZ_0040860-RA.p2"; gene_id "MSTRG.661";
scaf_00002	transdecoder	exon	7675860	7675958	.	-	.	transcript_id "PMZ_0040860-RA.p2"; gene_id "MSTRG.661";
scaf_00002	transdecoder	exon	7677902	7677990	.	-	.	transcript_id "PMZ_0040860-RA.p2"; gene_id "MSTRG.661";
scaf_00002	transdecoder	exon	7679478	7679620	.	-	.	transcript_id "PMZ_0040860-RA.p2"; gene_id "MSTRG.661";
scaf_00002	transdecoder	exon	7680550	7680711	.	-	.	transcript_id "PMZ_0040860-RA.p2"; gene_id "MSTRG.661";
scaf_00002	transdecoder	exon	7681366	7681536	.	-	.	transcript_id "PMZ_0040860-RA.p2"; gene_id "MSTRG.661";
scaf_00002	transdecoder	exon	7682076	7682203	.	-	.	transcript_id "PMZ_0040860-RA.p2"; gene_id "MSTRG.661";
scaf_00002	transdecoder	exon	7684644	7684781	.	-	.	transcript_id "PMZ_0040860-RA.p2"; gene_id "MSTRG.661";
scaf_00002	transdecoder	exon	7686202	7686333	.	-	.	transcript_id "PMZ_0040860-RA.p2"; gene_id "MSTRG.661";
scaf_00002	transdecoder	exon	7688394	7688459	.	-	.	transcript_id "PMZ_0040860-RA.p2"; gene_id "MSTRG.661";
scaf_00002	transdecoder	exon	7690624	7690734	.	-	.	transcript_id "PMZ_0040860-RA.p2"; gene_id "MSTRG.661";
scaf_00002	transdecoder	exon	7694794	7694885	.	-	.	transcript_id "PMZ_0040860-RA.p2"; gene_id "MSTRG.661";
scaf_00002	transdecoder	exon	7696249	7696309	.	-	.	transcript_id "PMZ_0040860-RA.p2"; gene_id "MSTRG.661";
scaf_00002	transdecoder	exon	7698244	7698366	.	-	.	transcript_id "PMZ_0040860-RA.p2"; gene_id "MSTRG.661";
scaf_00002	transdecoder	exon	7699767	7699864	.	-	.	transcript_id "PMZ_0040860-RA.p2"; gene_id "MSTRG.661";
scaf_00002	transdecoder	exon	7700689	7700848	.	-	.	transcript_id "PMZ_0040860-RA.p2"; gene_id "MSTRG.661";
scaf_00002	transdecoder	exon	7701902	7702063	.	-	.	transcript_id "PMZ_0040860-RA.p2"; gene_id "MSTRG.661";
scaf_00002	transdecoder	exon	7704483	7704602	.	-	.	transcript_id "PMZ_0040860-RA.p2"; gene_id "MSTRG.661";
scaf_00002	transdecoder	exon	7705759	7705922	.	-	.	transcript_id "PMZ_0040860-RA.p2"; gene_id "MSTRG.661";
scaf_00002	transdecoder	exon	7706424	7706557	.	-	.	transcript_id "PMZ_0040860-RA.p2"; gene_id "MSTRG.661";
scaf_00002	transdecoder	exon	7707272	7707396	.	-	.	transcript_id "PMZ_0040860-RA.p2"; gene_id "MSTRG.661";
scaf_00002	transdecoder	exon	7707967	7708144	.	-	.	transcript_id "PMZ_0040860-RA.p2"; gene_id "MSTRG.661";
scaf_00002	transdecoder	exon	7709421	7709543	.	-	.	transcript_id "PMZ_0040860-RA.p2"; gene_id "MSTRG.661";
scaf_00002	transdecoder	CDS	7669622	7669799	.	-	1	transcript_id "PMZ_0040860-RA.p2"; gene_id "MSTRG.661";
scaf_00002	transdecoder	CDS	7670294	7670394	.	-	0	transcript_id "PMZ_0040860-RA.p2"; gene_id "MSTRG.661";
scaf_00002	transdecoder	CDS	7670865	7671043	.	-	2	transcript_id "PMZ_0040860-RA.p2"; gene_id "MSTRG.661";
scaf_00002	transdecoder	CDS	7673655	7673896	.	-	1	transcript_id "PMZ_0040860-RA.p2"; gene_id "MSTRG.661";
scaf_00002	transdecoder	CDS	7675860	7675958	.	-	1	transcript_id "PMZ_0040860-RA.p2"; gene_id "MSTRG.661";
scaf_00002	transdecoder	CDS	7677902	7677990	.	-	0	transcript_id "PMZ_0040860-RA.p2"; gene_id "MSTRG.661";
scaf_00002	transdecoder	CDS	7679478	7679620	.	-	2	transcript_id "PMZ_0040860-RA.p2"; gene_id "MSTRG.661";
scaf_00002	transdecoder	CDS	7680550	7680711	.	-	2	transcript_id "PMZ_0040860-RA.p2"; gene_id "MSTRG.661";
scaf_00002	transdecoder	CDS	7681366	7681372	.	-	0	transcript_id "PMZ_0040860-RA.p2"; gene_id "MSTRG.661";
scaf_00002	transdecoder	exon	7712884	7712988	.	-	.	transcript_id "PMZ_0013199-RA.p1"; gene_id "PMZ_0013199";
scaf_00002	transdecoder	exon	7713871	7713991	.	-	.	transcript_id "PMZ_0013199-RA.p1"; gene_id "PMZ_0013199";
scaf_00002	transdecoder	exon	7715045	7715237	.	-	.	transcript_id "PMZ_0013199-RA.p1"; gene_id "PMZ_0013199";
scaf_00002	transdecoder	exon	7717971	7718079	.	-	.	transcript_id "PMZ_0013199-RA.p1"; gene_id "PMZ_0013199";
scaf_00002	transdecoder	exon	7718486	7718709	.	-	.	transcript_id "PMZ_0013199-RA.p1"; gene_id "PMZ_0013199";
scaf_00002	transdecoder	exon	7720665	7720806	.	-	.	transcript_id "PMZ_0013199-RA.p1"; gene_id "PMZ_0013199";
scaf_00002	transdecoder	exon	7723363	7723510	.	-	.	transcript_id "PMZ_0013199-RA.p1"; gene_id "PMZ_0013199";
scaf_00002	transdecoder	exon	7724359	7724518	.	-	.	transcript_id "PMZ_0013199-RA.p1"; gene_id "PMZ_0013199";
scaf_00002	transdecoder	exon	7725910	7725994	.	-	.	transcript_id "PMZ_0013199-RA.p1"; gene_id "PMZ_0013199";
scaf_00002	transdecoder	exon	7726696	7726758	.	-	.	transcript_id "PMZ_0013199-RA.p1"; gene_id "PMZ_0013199";
scaf_00002	transdecoder	exon	7726866	7726997	.	-	.	transcript_id "PMZ_0013199-RA.p1"; gene_id "PMZ_0013199";
scaf_00002	transdecoder	exon	7729530	7729584	.	-	.	transcript_id "PMZ_0013199-RA.p1"; gene_id "PMZ_0013199";
scaf_00002	transdecoder	exon	7730390	7730504	.	-	.	transcript_id "PMZ_0013199-RA.p1"; gene_id "PMZ_0013199";
scaf_00002	transdecoder	exon	7732527	7732575	.	-	.	transcript_id "PMZ_0013199-RA.p1"; gene_id "PMZ_0013199";
scaf_00002	transdecoder	exon	7735549	7735563	.	-	.	transcript_id "PMZ_0013199-RA.p1"; gene_id "PMZ_0013199";
scaf_00002	transdecoder	CDS	7712884	7712988	.	-	0	transcript_id "PMZ_0013199-RA.p1"; gene_id "PMZ_0013199";
scaf_00002	transdecoder	CDS	7713871	7713991	.	-	1	transcript_id "PMZ_0013199-RA.p1"; gene_id "PMZ_0013199";
scaf_00002	transdecoder	CDS	7715045	7715237	.	-	2	transcript_id "PMZ_0013199-RA.p1"; gene_id "PMZ_0013199";
scaf_00002	transdecoder	CDS	7717971	7718079	.	-	0	transcript_id "PMZ_0013199-RA.p1"; gene_id "PMZ_0013199";
scaf_00002	transdecoder	CDS	7718486	7718709	.	-	2	transcript_id "PMZ_0013199-RA.p1"; gene_id "PMZ_0013199";
scaf_00002	transdecoder	CDS	7720665	7720806	.	-	0	transcript_id "PMZ_0013199-RA.p1"; gene_id "PMZ_0013199";
scaf_00002	transdecoder	CDS	7723363	7723510	.	-	1	transcript_id "PMZ_0013199-RA.p1"; gene_id "PMZ_0013199";
scaf_00002	transdecoder	CDS	7724359	7724518	.	-	2	transcript_id "PMZ_0013199-RA.p1"; gene_id "PMZ_0013199";
scaf_00002	transdecoder	CDS	7725910	7725994	.	-	0	transcript_id "PMZ_0013199-RA.p1"; gene_id "PMZ_0013199";
scaf_00002	transdecoder	CDS	7726696	7726758	.	-	0	transcript_id "PMZ_0013199-RA.p1"; gene_id "PMZ_0013199";
scaf_00002	transdecoder	CDS	7726866	7726997	.	-	0	transcript_id "PMZ_0013199-RA.p1"; gene_id "PMZ_0013199";
scaf_00002	transdecoder	CDS	7729530	7729584	.	-	1	transcript_id "PMZ_0013199-RA.p1"; gene_id "PMZ_0013199";
scaf_00002	transdecoder	CDS	7730390	7730504	.	-	2	transcript_id "PMZ_0013199-RA.p1"; gene_id "PMZ_0013199";
scaf_00002	transdecoder	CDS	7732527	7732575	.	-	0	transcript_id "PMZ_0013199-RA.p1"; gene_id "PMZ_0013199";
scaf_00002	transdecoder	CDS	7735549	7735563	.	-	0	transcript_id "PMZ_0013199-RA.p1"; gene_id "PMZ_0013199";
scaf_00002	transdecoder	exon	7796435	7797006	.	+	.	transcript_id "MSTRG.665.1.p1"; gene_id "MSTRG.665";
scaf_00002	transdecoder	exon	7808388	7808446	.	+	.	transcript_id "MSTRG.665.1.p1"; gene_id "MSTRG.665";
scaf_00002	transdecoder	exon	7824238	7824326	.	+	.	transcript_id "MSTRG.665.1.p1"; gene_id "MSTRG.665";
scaf_00002	transdecoder	exon	7862589	7862688	.	+	.	transcript_id "MSTRG.665.1.p1"; gene_id "MSTRG.665";
scaf_00002	transdecoder	exon	7867133	7867272	.	+	.	transcript_id "MSTRG.665.1.p1"; gene_id "MSTRG.665";
scaf_00002	transdecoder	exon	7872980	7873078	.	+	.	transcript_id "MSTRG.665.1.p1"; gene_id "MSTRG.665";
scaf_00002	transdecoder	exon	7875702	7875784	.	+	.	transcript_id "MSTRG.665.1.p1"; gene_id "MSTRG.665";
scaf_00002	transdecoder	exon	7876487	7876610	.	+	.	transcript_id "MSTRG.665.1.p1"; gene_id "MSTRG.665";
scaf_00002	transdecoder	exon	7880239	7880293	.	+	.	transcript_id "MSTRG.665.1.p1"; gene_id "MSTRG.665";
scaf_00002	transdecoder	exon	7883717	7883848	.	+	.	transcript_id "MSTRG.665.1.p1"; gene_id "MSTRG.665";
scaf_00002	transdecoder	exon	7885529	7885591	.	+	.	transcript_id "MSTRG.665.1.p1"; gene_id "MSTRG.665";
scaf_00002	transdecoder	exon	7886333	7886417	.	+	.	transcript_id "MSTRG.665.1.p1"; gene_id "MSTRG.665";
scaf_00002	transdecoder	exon	7889278	7889437	.	+	.	transcript_id "MSTRG.665.1.p1"; gene_id "MSTRG.665";
scaf_00002	transdecoder	exon	7890938	7891124	.	+	.	transcript_id "MSTRG.665.1.p1"; gene_id "MSTRG.665";
scaf_00002	transdecoder	exon	7892155	7892341	.	+	.	transcript_id "MSTRG.665.1.p1"; gene_id "MSTRG.665";
scaf_00002	transdecoder	exon	7895573	7895796	.	+	.	transcript_id "MSTRG.665.1.p1"; gene_id "MSTRG.665";
scaf_00002	transdecoder	exon	7898641	7898749	.	+	.	transcript_id "MSTRG.665.1.p1"; gene_id "MSTRG.665";
scaf_00002	transdecoder	exon	7902305	7902500	.	+	.	transcript_id "MSTRG.665.1.p1"; gene_id "MSTRG.665";
scaf_00002	transdecoder	exon	7903691	7903811	.	+	.	transcript_id "MSTRG.665.1.p1"; gene_id "MSTRG.665";
scaf_00002	transdecoder	exon	7904763	7904863	.	+	.	transcript_id "MSTRG.665.1.p1"; gene_id "MSTRG.665";
scaf_00002	transdecoder	exon	7905409	7905499	.	+	.	transcript_id "MSTRG.665.1.p1"; gene_id "MSTRG.665";
scaf_00002	transdecoder	exon	7906447	7906563	.	+	.	transcript_id "MSTRG.665.1.p1"; gene_id "MSTRG.665";
scaf_00002	transdecoder	exon	7906846	7907001	.	+	.	transcript_id "MSTRG.665.1.p1"; gene_id "MSTRG.665";
scaf_00002	transdecoder	exon	7913037	7913214	.	+	.	transcript_id "MSTRG.665.1.p1"; gene_id "MSTRG.665";
scaf_00002	transdecoder	CDS	7796928	7797006	.	+	0	transcript_id "MSTRG.665.1.p1"; gene_id "MSTRG.665";
scaf_00002	transdecoder	CDS	7808388	7808446	.	+	2	transcript_id "MSTRG.665.1.p1"; gene_id "MSTRG.665";
scaf_00002	transdecoder	CDS	7824238	7824326	.	+	0	transcript_id "MSTRG.665.1.p1"; gene_id "MSTRG.665";
scaf_00002	transdecoder	CDS	7862589	7862688	.	+	1	transcript_id "MSTRG.665.1.p1"; gene_id "MSTRG.665";
scaf_00002	transdecoder	CDS	7867133	7867272	.	+	0	transcript_id "MSTRG.665.1.p1"; gene_id "MSTRG.665";
scaf_00002	transdecoder	CDS	7872980	7873078	.	+	1	transcript_id "MSTRG.665.1.p1"; gene_id "MSTRG.665";
scaf_00002	transdecoder	CDS	7875702	7875784	.	+	1	transcript_id "MSTRG.665.1.p1"; gene_id "MSTRG.665";
scaf_00002	transdecoder	CDS	7876487	7876610	.	+	2	transcript_id "MSTRG.665.1.p1"; gene_id "MSTRG.665";
scaf_00002	transdecoder	CDS	7880239	7880293	.	+	1	transcript_id "MSTRG.665.1.p1"; gene_id "MSTRG.665";
scaf_00002	transdecoder	CDS	7883717	7883848	.	+	0	transcript_id "MSTRG.665.1.p1"; gene_id "MSTRG.665";
scaf_00002	transdecoder	CDS	7885529	7885591	.	+	0	transcript_id "MSTRG.665.1.p1"; gene_id "MSTRG.665";
scaf_00002	transdecoder	CDS	7886333	7886417	.	+	0	transcript_id "MSTRG.665.1.p1"; gene_id "MSTRG.665";
scaf_00002	transdecoder	CDS	7889278	7889437	.	+	2	transcript_id "MSTRG.665.1.p1"; gene_id "MSTRG.665";
scaf_00002	transdecoder	CDS	7890938	7891124	.	+	1	transcript_id "MSTRG.665.1.p1"; gene_id "MSTRG.665";
scaf_00002	transdecoder	CDS	7892155	7892341	.	+	0	transcript_id "MSTRG.665.1.p1"; gene_id "MSTRG.665";
scaf_00002	transdecoder	CDS	7895573	7895796	.	+	2	transcript_id "MSTRG.665.1.p1"; gene_id "MSTRG.665";
scaf_00002	transdecoder	CDS	7898641	7898749	.	+	0	transcript_id "MSTRG.665.1.p1"; gene_id "MSTRG.665";
scaf_00002	transdecoder	CDS	7902305	7902500	.	+	2	transcript_id "MSTRG.665.1.p1"; gene_id "MSTRG.665";
scaf_00002	transdecoder	CDS	7903691	7903811	.	+	1	transcript_id "MSTRG.665.1.p1"; gene_id "MSTRG.665";
scaf_00002	transdecoder	CDS	7904763	7904863	.	+	0	transcript_id "MSTRG.665.1.p1"; gene_id "MSTRG.665";
scaf_00002	transdecoder	CDS	7905409	7905499	.	+	1	transcript_id "MSTRG.665.1.p1"; gene_id "MSTRG.665";
scaf_00002	transdecoder	CDS	7906447	7906563	.	+	0	transcript_id "MSTRG.665.1.p1"; gene_id "MSTRG.665";
scaf_00002	transdecoder	CDS	7906846	7907001	.	+	0	transcript_id "MSTRG.665.1.p1"; gene_id "MSTRG.665";
scaf_00002	transdecoder	CDS	7913037	7913213	.	+	0	transcript_id "MSTRG.665.1.p1"; gene_id "MSTRG.665";
scaf_00002	transdecoder	exon	7796654	7797006	.	+	.	transcript_id "PMZ_0040861-RA.p2"; gene_id "MSTRG.665";
scaf_00002	transdecoder	exon	7808388	7808446	.	+	.	transcript_id "PMZ_0040861-RA.p2"; gene_id "MSTRG.665";
scaf_00002	transdecoder	exon	7824238	7824326	.	+	.	transcript_id "PMZ_0040861-RA.p2"; gene_id "MSTRG.665";
scaf_00002	transdecoder	exon	7862589	7862688	.	+	.	transcript_id "PMZ_0040861-RA.p2"; gene_id "MSTRG.665";
scaf_00002	transdecoder	exon	7867133	7867272	.	+	.	transcript_id "PMZ_0040861-RA.p2"; gene_id "MSTRG.665";
scaf_00002	transdecoder	exon	7868246	7868273	.	+	.	transcript_id "PMZ_0040861-RA.p2"; gene_id "MSTRG.665";
scaf_00002	transdecoder	CDS	7796928	7797006	.	+	0	transcript_id "PMZ_0040861-RA.p2"; gene_id "MSTRG.665";
scaf_00002	transdecoder	CDS	7808388	7808446	.	+	2	transcript_id "PMZ_0040861-RA.p2"; gene_id "MSTRG.665";
scaf_00002	transdecoder	CDS	7824238	7824326	.	+	0	transcript_id "PMZ_0040861-RA.p2"; gene_id "MSTRG.665";
scaf_00002	transdecoder	CDS	7862589	7862688	.	+	1	transcript_id "PMZ_0040861-RA.p2"; gene_id "MSTRG.665";
scaf_00002	transdecoder	CDS	7867133	7867272	.	+	0	transcript_id "PMZ_0040861-RA.p2"; gene_id "MSTRG.665";
scaf_00002	transdecoder	CDS	7868246	7868273	.	+	1	transcript_id "PMZ_0040861-RA.p2"; gene_id "MSTRG.665";
scaf_00002	transdecoder	exon	7883666	7883785	.	+	.	transcript_id "PMZ_0030362-RA.p1"; gene_id "MSTRG.665";
scaf_00002	transdecoder	exon	7885472	7885591	.	+	.	transcript_id "PMZ_0030362-RA.p1"; gene_id "MSTRG.665";
scaf_00002	transdecoder	exon	7886333	7886417	.	+	.	transcript_id "PMZ_0030362-RA.p1"; gene_id "MSTRG.665";
scaf_00002	transdecoder	exon	7889278	7889437	.	+	.	transcript_id "PMZ_0030362-RA.p1"; gene_id "MSTRG.665";
scaf_00002	transdecoder	exon	7890938	7891124	.	+	.	transcript_id "PMZ_0030362-RA.p1"; gene_id "MSTRG.665";
scaf_00002	transdecoder	exon	7892155	7892274	.	+	.	transcript_id "PMZ_0030362-RA.p1"; gene_id "MSTRG.665";
scaf_00002	transdecoder	exon	7893416	7893476	.	+	.	transcript_id "PMZ_0030362-RA.p1"; gene_id "MSTRG.665";
scaf_00002	transdecoder	exon	7895573	7895796	.	+	.	transcript_id "PMZ_0030362-RA.p1"; gene_id "MSTRG.665";
scaf_00002	transdecoder	exon	7898641	7898749	.	+	.	transcript_id "PMZ_0030362-RA.p1"; gene_id "MSTRG.665";
scaf_00002	transdecoder	exon	7902305	7902500	.	+	.	transcript_id "PMZ_0030362-RA.p1"; gene_id "MSTRG.665";
scaf_00002	transdecoder	exon	7903691	7903811	.	+	.	transcript_id "PMZ_0030362-RA.p1"; gene_id "MSTRG.665";
scaf_00002	transdecoder	exon	7904763	7904852	.	+	.	transcript_id "PMZ_0030362-RA.p1"; gene_id "MSTRG.665";
scaf_00002	transdecoder	exon	7906846	7907001	.	+	.	transcript_id "PMZ_0030362-RA.p1"; gene_id "MSTRG.665";
scaf_00002	transdecoder	exon	7913037	7913214	.	+	.	transcript_id "PMZ_0030362-RA.p1"; gene_id "MSTRG.665";
scaf_00002	transdecoder	exon	7916817	7916881	.	+	.	transcript_id "PMZ_0030362-RA.p1"; gene_id "MSTRG.665";
scaf_00002	transdecoder	exon	7935711	7935830	.	+	.	transcript_id "PMZ_0030362-RA.p1"; gene_id "MSTRG.665";
scaf_00002	transdecoder	exon	7938909	7939070	.	+	.	transcript_id "PMZ_0030362-RA.p1"; gene_id "MSTRG.665";
scaf_00002	transdecoder	exon	7939978	7940137	.	+	.	transcript_id "PMZ_0030362-RA.p1"; gene_id "MSTRG.665";
scaf_00002	transdecoder	exon	7942701	7942741	.	+	.	transcript_id "PMZ_0030362-RA.p1"; gene_id "MSTRG.665";
scaf_00002	transdecoder	exon	7943989	7944117	.	+	.	transcript_id "PMZ_0030362-RA.p1"; gene_id "MSTRG.665";
scaf_00002	transdecoder	exon	7945101	7945119	.	+	.	transcript_id "PMZ_0030362-RA.p1"; gene_id "MSTRG.665";
scaf_00002	transdecoder	exon	7945846	7945943	.	+	.	transcript_id "PMZ_0030362-RA.p1"; gene_id "MSTRG.665";
scaf_00002	transdecoder	exon	7953685	7953801	.	+	.	transcript_id "PMZ_0030362-RA.p1"; gene_id "MSTRG.665";
scaf_00002	transdecoder	exon	7954261	7954398	.	+	.	transcript_id "PMZ_0030362-RA.p1"; gene_id "MSTRG.665";
scaf_00002	transdecoder	exon	7956845	7956972	.	+	.	transcript_id "PMZ_0030362-RA.p1"; gene_id "MSTRG.665";
scaf_00002	transdecoder	exon	7957624	7957809	.	+	.	transcript_id "PMZ_0030362-RA.p1"; gene_id "MSTRG.665";
scaf_00002	transdecoder	CDS	7883666	7883785	.	+	0	transcript_id "PMZ_0030362-RA.p1"; gene_id "MSTRG.665";
scaf_00002	transdecoder	CDS	7885472	7885591	.	+	0	transcript_id "PMZ_0030362-RA.p1"; gene_id "MSTRG.665";
scaf_00002	transdecoder	CDS	7886333	7886417	.	+	0	transcript_id "PMZ_0030362-RA.p1"; gene_id "MSTRG.665";
scaf_00002	transdecoder	CDS	7889278	7889437	.	+	2	transcript_id "PMZ_0030362-RA.p1"; gene_id "MSTRG.665";
scaf_00002	transdecoder	CDS	7890938	7891124	.	+	1	transcript_id "PMZ_0030362-RA.p1"; gene_id "MSTRG.665";
scaf_00002	transdecoder	CDS	7892155	7892274	.	+	0	transcript_id "PMZ_0030362-RA.p1"; gene_id "MSTRG.665";
scaf_00002	transdecoder	CDS	7893416	7893476	.	+	0	transcript_id "PMZ_0030362-RA.p1"; gene_id "MSTRG.665";
scaf_00002	transdecoder	CDS	7895573	7895796	.	+	2	transcript_id "PMZ_0030362-RA.p1"; gene_id "MSTRG.665";
scaf_00002	transdecoder	CDS	7898641	7898749	.	+	0	transcript_id "PMZ_0030362-RA.p1"; gene_id "MSTRG.665";
scaf_00002	transdecoder	CDS	7902305	7902500	.	+	2	transcript_id "PMZ_0030362-RA.p1"; gene_id "MSTRG.665";
scaf_00002	transdecoder	CDS	7903691	7903811	.	+	1	transcript_id "PMZ_0030362-RA.p1"; gene_id "MSTRG.665";
scaf_00002	transdecoder	CDS	7904763	7904852	.	+	0	transcript_id "PMZ_0030362-RA.p1"; gene_id "MSTRG.665";
scaf_00002	transdecoder	CDS	7906846	7907001	.	+	0	transcript_id "PMZ_0030362-RA.p1"; gene_id "MSTRG.665";
scaf_00002	transdecoder	CDS	7913037	7913214	.	+	0	transcript_id "PMZ_0030362-RA.p1"; gene_id "MSTRG.665";
scaf_00002	transdecoder	CDS	7916817	7916881	.	+	2	transcript_id "PMZ_0030362-RA.p1"; gene_id "MSTRG.665";
scaf_00002	transdecoder	CDS	7935711	7935830	.	+	0	transcript_id "PMZ_0030362-RA.p1"; gene_id "MSTRG.665";
scaf_00002	transdecoder	CDS	7938909	7939070	.	+	0	transcript_id "PMZ_0030362-RA.p1"; gene_id "MSTRG.665";
scaf_00002	transdecoder	CDS	7939978	7940137	.	+	0	transcript_id "PMZ_0030362-RA.p1"; gene_id "MSTRG.665";
scaf_00002	transdecoder	CDS	7942701	7942741	.	+	2	transcript_id "PMZ_0030362-RA.p1"; gene_id "MSTRG.665";
scaf_00002	transdecoder	CDS	7943989	7944117	.	+	0	transcript_id "PMZ_0030362-RA.p1"; gene_id "MSTRG.665";
scaf_00002	transdecoder	CDS	7945101	7945119	.	+	0	transcript_id "PMZ_0030362-RA.p1"; gene_id "MSTRG.665";
scaf_00002	transdecoder	CDS	7945846	7945943	.	+	2	transcript_id "PMZ_0030362-RA.p1"; gene_id "MSTRG.665";
scaf_00002	transdecoder	CDS	7953685	7953801	.	+	0	transcript_id "PMZ_0030362-RA.p1"; gene_id "MSTRG.665";
scaf_00002	transdecoder	CDS	7954261	7954398	.	+	0	transcript_id "PMZ_0030362-RA.p1"; gene_id "MSTRG.665";
scaf_00002	transdecoder	CDS	7956845	7956972	.	+	0	transcript_id "PMZ_0030362-RA.p1"; gene_id "MSTRG.665";
scaf_00002	transdecoder	CDS	7957624	7957798	.	+	1	transcript_id "PMZ_0030362-RA.p1"; gene_id "MSTRG.665";
scaf_00002	transdecoder	exon	7935647	7935830	.	+	.	transcript_id "MSTRG.665.4.p1"; gene_id "MSTRG.665";
scaf_00002	transdecoder	exon	7938909	7939070	.	+	.	transcript_id "MSTRG.665.4.p1"; gene_id "MSTRG.665";
scaf_00002	transdecoder	exon	7939978	7940137	.	+	.	transcript_id "MSTRG.665.4.p1"; gene_id "MSTRG.665";
scaf_00002	transdecoder	exon	7941681	7941722	.	+	.	transcript_id "MSTRG.665.4.p1"; gene_id "MSTRG.665";
scaf_00002	transdecoder	exon	7942701	7942801	.	+	.	transcript_id "MSTRG.665.4.p1"; gene_id "MSTRG.665";
scaf_00002	transdecoder	exon	7943989	7944117	.	+	.	transcript_id "MSTRG.665.4.p1"; gene_id "MSTRG.665";
scaf_00002	transdecoder	exon	7945101	7945161	.	+	.	transcript_id "MSTRG.665.4.p1"; gene_id "MSTRG.665";
scaf_00002	transdecoder	exon	7945846	7945943	.	+	.	transcript_id "MSTRG.665.4.p1"; gene_id "MSTRG.665";
scaf_00002	transdecoder	exon	7953685	7953816	.	+	.	transcript_id "MSTRG.665.4.p1"; gene_id "MSTRG.665";
scaf_00002	transdecoder	exon	7954261	7954398	.	+	.	transcript_id "MSTRG.665.4.p1"; gene_id "MSTRG.665";
scaf_00002	transdecoder	exon	7956845	7956972	.	+	.	transcript_id "MSTRG.665.4.p1"; gene_id "MSTRG.665";
scaf_00002	transdecoder	exon	7957624	7957794	.	+	.	transcript_id "MSTRG.665.4.p1"; gene_id "MSTRG.665";
scaf_00002	transdecoder	exon	7959286	7959446	.	+	.	transcript_id "MSTRG.665.4.p1"; gene_id "MSTRG.665";
scaf_00002	transdecoder	exon	7960300	7960442	.	+	.	transcript_id "MSTRG.665.4.p1"; gene_id "MSTRG.665";
scaf_00002	transdecoder	exon	7961155	7961243	.	+	.	transcript_id "MSTRG.665.4.p1"; gene_id "MSTRG.665";
scaf_00002	transdecoder	exon	7964104	7964202	.	+	.	transcript_id "MSTRG.665.4.p1"; gene_id "MSTRG.665";
scaf_00002	transdecoder	exon	7968792	7969035	.	+	.	transcript_id "MSTRG.665.4.p1"; gene_id "MSTRG.665";
scaf_00002	transdecoder	exon	7969816	7969994	.	+	.	transcript_id "MSTRG.665.4.p1"; gene_id "MSTRG.665";
scaf_00002	transdecoder	exon	7971785	7971885	.	+	.	transcript_id "MSTRG.665.4.p1"; gene_id "MSTRG.665";
scaf_00002	transdecoder	exon	7972915	7973100	.	+	.	transcript_id "MSTRG.665.4.p1"; gene_id "MSTRG.665";
scaf_00002	transdecoder	exon	7973435	7975476	.	+	.	transcript_id "MSTRG.665.4.p1"; gene_id "MSTRG.665";
scaf_00002	transdecoder	CDS	7940119	7940137	.	+	0	transcript_id "MSTRG.665.4.p1"; gene_id "MSTRG.665";
scaf_00002	transdecoder	CDS	7941681	7941722	.	+	2	transcript_id "MSTRG.665.4.p1"; gene_id "MSTRG.665";
scaf_00002	transdecoder	CDS	7942701	7942801	.	+	2	transcript_id "MSTRG.665.4.p1"; gene_id "MSTRG.665";
scaf_00002	transdecoder	CDS	7943989	7944117	.	+	0	transcript_id "MSTRG.665.4.p1"; gene_id "MSTRG.665";
scaf_00002	transdecoder	CDS	7945101	7945161	.	+	0	transcript_id "MSTRG.665.4.p1"; gene_id "MSTRG.665";
scaf_00002	transdecoder	CDS	7945846	7945943	.	+	2	transcript_id "MSTRG.665.4.p1"; gene_id "MSTRG.665";
scaf_00002	transdecoder	CDS	7953685	7953816	.	+	0	transcript_id "MSTRG.665.4.p1"; gene_id "MSTRG.665";
scaf_00002	transdecoder	CDS	7954261	7954398	.	+	0	transcript_id "MSTRG.665.4.p1"; gene_id "MSTRG.665";
scaf_00002	transdecoder	CDS	7956845	7956972	.	+	0	transcript_id "MSTRG.665.4.p1"; gene_id "MSTRG.665";
scaf_00002	transdecoder	CDS	7957624	7957794	.	+	1	transcript_id "MSTRG.665.4.p1"; gene_id "MSTRG.665";
scaf_00002	transdecoder	CDS	7959286	7959446	.	+	1	transcript_id "MSTRG.665.4.p1"; gene_id "MSTRG.665";
scaf_00002	transdecoder	CDS	7960300	7960442	.	+	2	transcript_id "MSTRG.665.4.p1"; gene_id "MSTRG.665";
scaf_00002	transdecoder	CDS	7961155	7961243	.	+	0	transcript_id "MSTRG.665.4.p1"; gene_id "MSTRG.665";
scaf_00002	transdecoder	CDS	7964104	7964202	.	+	1	transcript_id "MSTRG.665.4.p1"; gene_id "MSTRG.665";
scaf_00002	transdecoder	CDS	7968792	7969035	.	+	1	transcript_id "MSTRG.665.4.p1"; gene_id "MSTRG.665";
scaf_00002	transdecoder	CDS	7969816	7969881	.	+	0	transcript_id "MSTRG.665.4.p1"; gene_id "MSTRG.665";
scaf_00002	transdecoder	exon	7959314	7959397	.	+	.	transcript_id "PMZ_0040862-RA.p1"; gene_id "MSTRG.665";
scaf_00002	transdecoder	exon	7960338	7960442	.	+	.	transcript_id "PMZ_0040862-RA.p1"; gene_id "MSTRG.665";
scaf_00002	transdecoder	exon	7961155	7961243	.	+	.	transcript_id "PMZ_0040862-RA.p1"; gene_id "MSTRG.665";
scaf_00002	transdecoder	exon	7963898	7963996	.	+	.	transcript_id "PMZ_0040862-RA.p1"; gene_id "MSTRG.665";
scaf_00002	transdecoder	exon	7964104	7964194	.	+	.	transcript_id "PMZ_0040862-RA.p1"; gene_id "MSTRG.665";
scaf_00002	transdecoder	exon	7968792	7968995	.	+	.	transcript_id "PMZ_0040862-RA.p1"; gene_id "MSTRG.665";
scaf_00002	transdecoder	exon	7969827	7969937	.	+	.	transcript_id "PMZ_0040862-RA.p1"; gene_id "MSTRG.665";
scaf_00002	transdecoder	exon	7971785	7971885	.	+	.	transcript_id "PMZ_0040862-RA.p1"; gene_id "MSTRG.665";
scaf_00002	transdecoder	exon	7973435	7973804	.	+	.	transcript_id "PMZ_0040862-RA.p1"; gene_id "MSTRG.665";
scaf_00002	transdecoder	CDS	7959314	7959397	.	+	0	transcript_id "PMZ_0040862-RA.p1"; gene_id "MSTRG.665";
scaf_00002	transdecoder	CDS	7960338	7960442	.	+	0	transcript_id "PMZ_0040862-RA.p1"; gene_id "MSTRG.665";
scaf_00002	transdecoder	CDS	7961155	7961243	.	+	0	transcript_id "PMZ_0040862-RA.p1"; gene_id "MSTRG.665";
scaf_00002	transdecoder	CDS	7963898	7963996	.	+	1	transcript_id "PMZ_0040862-RA.p1"; gene_id "MSTRG.665";
scaf_00002	transdecoder	CDS	7964104	7964194	.	+	1	transcript_id "PMZ_0040862-RA.p1"; gene_id "MSTRG.665";
scaf_00002	transdecoder	CDS	7968792	7968995	.	+	0	transcript_id "PMZ_0040862-RA.p1"; gene_id "MSTRG.665";
scaf_00002	transdecoder	CDS	7969827	7969937	.	+	0	transcript_id "PMZ_0040862-RA.p1"; gene_id "MSTRG.665";
scaf_00002	transdecoder	CDS	7971785	7971885	.	+	0	transcript_id "PMZ_0040862-RA.p1"; gene_id "MSTRG.665";
scaf_00002	transdecoder	CDS	7973435	7973612	.	+	1	transcript_id "PMZ_0040862-RA.p1"; gene_id "MSTRG.665";
scaf_00002	transdecoder	exon	7981596	7986645	.	-	.	transcript_id "MSTRG.670.1.p1"; gene_id "MSTRG.670";
scaf_00002	transdecoder	exon	7994092	7997518	.	-	.	transcript_id "MSTRG.670.1.p1"; gene_id "MSTRG.670";
scaf_00002	transdecoder	exon	7998562	7998660	.	-	.	transcript_id "MSTRG.670.1.p1"; gene_id "MSTRG.670";
scaf_00002	transdecoder	exon	7999622	7999735	.	-	.	transcript_id "MSTRG.670.1.p1"; gene_id "MSTRG.670";
scaf_00002	transdecoder	exon	7999973	8000056	.	-	.	transcript_id "MSTRG.670.1.p1"; gene_id "MSTRG.670";
scaf_00002	transdecoder	exon	8000457	8000619	.	-	.	transcript_id "MSTRG.670.1.p1"; gene_id "MSTRG.670";
scaf_00002	transdecoder	exon	8001633	8001826	.	-	.	transcript_id "MSTRG.670.1.p1"; gene_id "MSTRG.670";
scaf_00002	transdecoder	exon	8002343	8002481	.	-	.	transcript_id "MSTRG.670.1.p1"; gene_id "MSTRG.670";
scaf_00002	transdecoder	exon	8002621	8002799	.	-	.	transcript_id "MSTRG.670.1.p1"; gene_id "MSTRG.670";
scaf_00002	transdecoder	exon	8004461	8004622	.	-	.	transcript_id "MSTRG.670.1.p1"; gene_id "MSTRG.670";
scaf_00002	transdecoder	exon	8005430	8005613	.	-	.	transcript_id "MSTRG.670.1.p1"; gene_id "MSTRG.670";
scaf_00002	transdecoder	exon	8007340	8007466	.	-	.	transcript_id "MSTRG.670.1.p1"; gene_id "MSTRG.670";
scaf_00002	transdecoder	exon	8008636	8008792	.	-	.	transcript_id "MSTRG.670.1.p1"; gene_id "MSTRG.670";
scaf_00002	transdecoder	CDS	7994189	7997518	.	-	0	transcript_id "MSTRG.670.1.p1"; gene_id "MSTRG.670";
scaf_00002	transdecoder	CDS	7998562	7998660	.	-	0	transcript_id "MSTRG.670.1.p1"; gene_id "MSTRG.670";
scaf_00002	transdecoder	CDS	7999622	7999735	.	-	0	transcript_id "MSTRG.670.1.p1"; gene_id "MSTRG.670";
scaf_00002	transdecoder	CDS	7999973	8000056	.	-	0	transcript_id "MSTRG.670.1.p1"; gene_id "MSTRG.670";
scaf_00002	transdecoder	CDS	8000457	8000619	.	-	1	transcript_id "MSTRG.670.1.p1"; gene_id "MSTRG.670";
scaf_00002	transdecoder	CDS	8001633	8001826	.	-	0	transcript_id "MSTRG.670.1.p1"; gene_id "MSTRG.670";
scaf_00002	transdecoder	CDS	8002343	8002481	.	-	1	transcript_id "MSTRG.670.1.p1"; gene_id "MSTRG.670";
scaf_00002	transdecoder	CDS	8002621	8002799	.	-	0	transcript_id "MSTRG.670.1.p1"; gene_id "MSTRG.670";
scaf_00002	transdecoder	CDS	8004461	8004538	.	-	0	transcript_id "MSTRG.670.1.p1"; gene_id "MSTRG.670";
scaf_00002	transdecoder	exon	7981602	7986645	.	-	.	transcript_id "MSTRG.670.2.p1"; gene_id "MSTRG.670";
scaf_00002	transdecoder	exon	7988062	7988088	.	-	.	transcript_id "MSTRG.670.2.p1"; gene_id "MSTRG.670";
scaf_00002	transdecoder	exon	7990206	7991780	.	-	.	transcript_id "MSTRG.670.2.p1"; gene_id "MSTRG.670";
scaf_00002	transdecoder	exon	7994092	7997518	.	-	.	transcript_id "MSTRG.670.2.p1"; gene_id "MSTRG.670";
scaf_00002	transdecoder	exon	7998562	7998660	.	-	.	transcript_id "MSTRG.670.2.p1"; gene_id "MSTRG.670";
scaf_00002	transdecoder	exon	7999622	7999735	.	-	.	transcript_id "MSTRG.670.2.p1"; gene_id "MSTRG.670";
scaf_00002	transdecoder	exon	7999973	8000056	.	-	.	transcript_id "MSTRG.670.2.p1"; gene_id "MSTRG.670";
scaf_00002	transdecoder	exon	8000457	8000619	.	-	.	transcript_id "MSTRG.670.2.p1"; gene_id "MSTRG.670";
scaf_00002	transdecoder	exon	8001633	8001826	.	-	.	transcript_id "MSTRG.670.2.p1"; gene_id "MSTRG.670";
scaf_00002	transdecoder	exon	8002343	8002481	.	-	.	transcript_id "MSTRG.670.2.p1"; gene_id "MSTRG.670";
scaf_00002	transdecoder	exon	8002621	8002799	.	-	.	transcript_id "MSTRG.670.2.p1"; gene_id "MSTRG.670";
scaf_00002	transdecoder	exon	8004461	8004622	.	-	.	transcript_id "MSTRG.670.2.p1"; gene_id "MSTRG.670";
scaf_00002	transdecoder	exon	8005430	8005613	.	-	.	transcript_id "MSTRG.670.2.p1"; gene_id "MSTRG.670";
scaf_00002	transdecoder	exon	8007340	8007466	.	-	.	transcript_id "MSTRG.670.2.p1"; gene_id "MSTRG.670";
scaf_00002	transdecoder	exon	8008636	8008792	.	-	.	transcript_id "MSTRG.670.2.p1"; gene_id "MSTRG.670";
scaf_00002	transdecoder	CDS	7994189	7997518	.	-	0	transcript_id "MSTRG.670.2.p1"; gene_id "MSTRG.670";
scaf_00002	transdecoder	CDS	7998562	7998660	.	-	0	transcript_id "MSTRG.670.2.p1"; gene_id "MSTRG.670";
scaf_00002	transdecoder	CDS	7999622	7999735	.	-	0	transcript_id "MSTRG.670.2.p1"; gene_id "MSTRG.670";
scaf_00002	transdecoder	CDS	7999973	8000056	.	-	0	transcript_id "MSTRG.670.2.p1"; gene_id "MSTRG.670";
scaf_00002	transdecoder	CDS	8000457	8000619	.	-	1	transcript_id "MSTRG.670.2.p1"; gene_id "MSTRG.670";
scaf_00002	transdecoder	CDS	8001633	8001826	.	-	0	transcript_id "MSTRG.670.2.p1"; gene_id "MSTRG.670";
scaf_00002	transdecoder	CDS	8002343	8002481	.	-	1	transcript_id "MSTRG.670.2.p1"; gene_id "MSTRG.670";
scaf_00002	transdecoder	CDS	8002621	8002799	.	-	0	transcript_id "MSTRG.670.2.p1"; gene_id "MSTRG.670";
scaf_00002	transdecoder	CDS	8004461	8004538	.	-	0	transcript_id "MSTRG.670.2.p1"; gene_id "MSTRG.670";
scaf_00002	transdecoder	exon	7983357	7986645	.	-	.	transcript_id "MSTRG.670.3.p1"; gene_id "MSTRG.670";
scaf_00002	transdecoder	exon	7988062	7988088	.	-	.	transcript_id "MSTRG.670.3.p1"; gene_id "MSTRG.670";
scaf_00002	transdecoder	exon	7994092	7997518	.	-	.	transcript_id "MSTRG.670.3.p1"; gene_id "MSTRG.670";
scaf_00002	transdecoder	exon	7999973	8000056	.	-	.	transcript_id "MSTRG.670.3.p1"; gene_id "MSTRG.670";
scaf_00002	transdecoder	exon	8000457	8000580	.	-	.	transcript_id "MSTRG.670.3.p1"; gene_id "MSTRG.670";
scaf_00002	transdecoder	exon	8001633	8001826	.	-	.	transcript_id "MSTRG.670.3.p1"; gene_id "MSTRG.670";
scaf_00002	transdecoder	exon	8002343	8002481	.	-	.	transcript_id "MSTRG.670.3.p1"; gene_id "MSTRG.670";
scaf_00002	transdecoder	exon	8002642	8002799	.	-	.	transcript_id "MSTRG.670.3.p1"; gene_id "MSTRG.670";
scaf_00002	transdecoder	exon	8004461	8004597	.	-	.	transcript_id "MSTRG.670.3.p1"; gene_id "MSTRG.670";
scaf_00002	transdecoder	exon	8005430	8005613	.	-	.	transcript_id "MSTRG.670.3.p1"; gene_id "MSTRG.670";
scaf_00002	transdecoder	exon	8007340	8007466	.	-	.	transcript_id "MSTRG.670.3.p1"; gene_id "MSTRG.670";
scaf_00002	transdecoder	exon	8008693	8008790	.	-	.	transcript_id "MSTRG.670.3.p1"; gene_id "MSTRG.670";
scaf_00002	transdecoder	exon	8011171	8011296	.	-	.	transcript_id "MSTRG.670.3.p1"; gene_id "MSTRG.670";
scaf_00002	transdecoder	exon	8013942	8014046	.	-	.	transcript_id "MSTRG.670.3.p1"; gene_id "MSTRG.670";
scaf_00002	transdecoder	exon	8014456	8014557	.	-	.	transcript_id "MSTRG.670.3.p1"; gene_id "MSTRG.670";
scaf_00002	transdecoder	exon	8016564	8016692	.	-	.	transcript_id "MSTRG.670.3.p1"; gene_id "MSTRG.670";
scaf_00002	transdecoder	exon	8018000	8018189	.	-	.	transcript_id "MSTRG.670.3.p1"; gene_id "MSTRG.670";
scaf_00002	transdecoder	exon	8019808	8019962	.	-	.	transcript_id "MSTRG.670.3.p1"; gene_id "MSTRG.670";
scaf_00002	transdecoder	exon	8025004	8025019	.	-	.	transcript_id "MSTRG.670.3.p1"; gene_id "MSTRG.670";
scaf_00002	transdecoder	exon	8027554	8028144	.	-	.	transcript_id "MSTRG.670.3.p1"; gene_id "MSTRG.670";
scaf_00002	transdecoder	exon	8030289	8030416	.	-	.	transcript_id "MSTRG.670.3.p1"; gene_id "MSTRG.670";
scaf_00002	transdecoder	exon	8032276	8032371	.	-	.	transcript_id "MSTRG.670.3.p1"; gene_id "MSTRG.670";
scaf_00002	transdecoder	exon	8033617	8033714	.	-	.	transcript_id "MSTRG.670.3.p1"; gene_id "MSTRG.670";
scaf_00002	transdecoder	exon	8035379	8035473	.	-	.	transcript_id "MSTRG.670.3.p1"; gene_id "MSTRG.670";
scaf_00002	transdecoder	exon	8039889	8040055	.	-	.	transcript_id "MSTRG.670.3.p1"; gene_id "MSTRG.670";
scaf_00002	transdecoder	exon	8040925	8041821	.	-	.	transcript_id "MSTRG.670.3.p1"; gene_id "MSTRG.670";
scaf_00002	transdecoder	exon	8054593	8054685	.	-	.	transcript_id "MSTRG.670.3.p1"; gene_id "MSTRG.670";
scaf_00002	transdecoder	exon	8055282	8055359	.	-	.	transcript_id "MSTRG.670.3.p1"; gene_id "MSTRG.670";
scaf_00002	transdecoder	exon	8061761	8061850	.	-	.	transcript_id "MSTRG.670.3.p1"; gene_id "MSTRG.670";
scaf_00002	transdecoder	exon	8064235	8064246	.	-	.	transcript_id "MSTRG.670.3.p1"; gene_id "MSTRG.670";
scaf_00002	transdecoder	CDS	7994189	7997518	.	-	0	transcript_id "MSTRG.670.3.p1"; gene_id "MSTRG.670";
scaf_00002	transdecoder	CDS	7999973	8000056	.	-	0	transcript_id "MSTRG.670.3.p1"; gene_id "MSTRG.670";
scaf_00002	transdecoder	CDS	8000457	8000580	.	-	1	transcript_id "MSTRG.670.3.p1"; gene_id "MSTRG.670";
scaf_00002	transdecoder	CDS	8001633	8001826	.	-	0	transcript_id "MSTRG.670.3.p1"; gene_id "MSTRG.670";
scaf_00002	transdecoder	CDS	8002343	8002481	.	-	1	transcript_id "MSTRG.670.3.p1"; gene_id "MSTRG.670";
scaf_00002	transdecoder	CDS	8002642	8002799	.	-	0	transcript_id "MSTRG.670.3.p1"; gene_id "MSTRG.670";
scaf_00002	transdecoder	CDS	8004461	8004597	.	-	2	transcript_id "MSTRG.670.3.p1"; gene_id "MSTRG.670";
scaf_00002	transdecoder	CDS	8005430	8005613	.	-	0	transcript_id "MSTRG.670.3.p1"; gene_id "MSTRG.670";
scaf_00002	transdecoder	CDS	8007340	8007466	.	-	1	transcript_id "MSTRG.670.3.p1"; gene_id "MSTRG.670";
scaf_00002	transdecoder	CDS	8008693	8008790	.	-	0	transcript_id "MSTRG.670.3.p1"; gene_id "MSTRG.670";
scaf_00002	transdecoder	CDS	8011171	8011296	.	-	0	transcript_id "MSTRG.670.3.p1"; gene_id "MSTRG.670";
scaf_00002	transdecoder	CDS	8013942	8014046	.	-	0	transcript_id "MSTRG.670.3.p1"; gene_id "MSTRG.670";
scaf_00002	transdecoder	CDS	8014456	8014557	.	-	0	transcript_id "MSTRG.670.3.p1"; gene_id "MSTRG.670";
scaf_00002	transdecoder	CDS	8016564	8016692	.	-	0	transcript_id "MSTRG.670.3.p1"; gene_id "MSTRG.670";
scaf_00002	transdecoder	CDS	8018000	8018189	.	-	1	transcript_id "MSTRG.670.3.p1"; gene_id "MSTRG.670";
scaf_00002	transdecoder	CDS	8019808	8019962	.	-	0	transcript_id "MSTRG.670.3.p1"; gene_id "MSTRG.670";
scaf_00002	transdecoder	CDS	8025004	8025019	.	-	1	transcript_id "MSTRG.670.3.p1"; gene_id "MSTRG.670";
scaf_00002	transdecoder	CDS	8027554	8028144	.	-	1	transcript_id "MSTRG.670.3.p1"; gene_id "MSTRG.670";
scaf_00002	transdecoder	CDS	8030289	8030416	.	-	0	transcript_id "MSTRG.670.3.p1"; gene_id "MSTRG.670";
scaf_00002	transdecoder	CDS	8032276	8032371	.	-	0	transcript_id "MSTRG.670.3.p1"; gene_id "MSTRG.670";
scaf_00002	transdecoder	CDS	8033617	8033714	.	-	2	transcript_id "MSTRG.670.3.p1"; gene_id "MSTRG.670";
scaf_00002	transdecoder	CDS	8035379	8035473	.	-	1	transcript_id "MSTRG.670.3.p1"; gene_id "MSTRG.670";
scaf_00002	transdecoder	CDS	8039889	8040055	.	-	0	transcript_id "MSTRG.670.3.p1"; gene_id "MSTRG.670";
scaf_00002	transdecoder	CDS	8040925	8041821	.	-	0	transcript_id "MSTRG.670.3.p1"; gene_id "MSTRG.670";
scaf_00002	transdecoder	CDS	8054593	8054685	.	-	0	transcript_id "MSTRG.670.3.p1"; gene_id "MSTRG.670";
scaf_00002	transdecoder	CDS	8055282	8055359	.	-	0	transcript_id "MSTRG.670.3.p1"; gene_id "MSTRG.670";
scaf_00002	transdecoder	CDS	8061761	8061850	.	-	0	transcript_id "MSTRG.670.3.p1"; gene_id "MSTRG.670";
scaf_00002	transdecoder	CDS	8064235	8064246	.	-	0	transcript_id "MSTRG.670.3.p1"; gene_id "MSTRG.670";
scaf_00002	transdecoder	exon	7983767	7984080	.	-	.	transcript_id "PMZ_0011240-RA.p1"; gene_id "MSTRG.670";
scaf_00002	transdecoder	exon	7984164	7984583	.	-	.	transcript_id "PMZ_0011240-RA.p1"; gene_id "MSTRG.670";
scaf_00002	transdecoder	exon	7986015	7986645	.	-	.	transcript_id "PMZ_0011240-RA.p1"; gene_id "MSTRG.670";
scaf_00002	transdecoder	exon	7988062	7988088	.	-	.	transcript_id "PMZ_0011240-RA.p1"; gene_id "MSTRG.670";
scaf_00002	transdecoder	exon	7990206	7991768	.	-	.	transcript_id "PMZ_0011240-RA.p1"; gene_id "MSTRG.670";
scaf_00002	transdecoder	CDS	7983767	7984080	.	-	2	transcript_id "PMZ_0011240-RA.p1"; gene_id "MSTRG.670";
scaf_00002	transdecoder	CDS	7984164	7984583	.	-	2	transcript_id "PMZ_0011240-RA.p1"; gene_id "MSTRG.670";
scaf_00002	transdecoder	CDS	7986015	7986645	.	-	0	transcript_id "PMZ_0011240-RA.p1"; gene_id "MSTRG.670";
scaf_00002	transdecoder	CDS	7988062	7988088	.	-	0	transcript_id "PMZ_0011240-RA.p1"; gene_id "MSTRG.670";
scaf_00002	transdecoder	CDS	7990206	7991768	.	-	0	transcript_id "PMZ_0011240-RA.p1"; gene_id "MSTRG.670";
scaf_00002	transdecoder	exon	7994189	7997518	.	-	.	transcript_id "PMZ_0027651-RA.p1"; gene_id "MSTRG.670";
scaf_00002	transdecoder	exon	7999973	8000056	.	-	.	transcript_id "PMZ_0027651-RA.p1"; gene_id "MSTRG.670";
scaf_00002	transdecoder	exon	8000457	8000580	.	-	.	transcript_id "PMZ_0027651-RA.p1"; gene_id "MSTRG.670";
scaf_00002	transdecoder	exon	8001633	8001826	.	-	.	transcript_id "PMZ_0027651-RA.p1"; gene_id "MSTRG.670";
scaf_00002	transdecoder	exon	8002343	8002481	.	-	.	transcript_id "PMZ_0027651-RA.p1"; gene_id "MSTRG.670";
scaf_00002	transdecoder	exon	8002642	8002799	.	-	.	transcript_id "PMZ_0027651-RA.p1"; gene_id "MSTRG.670";
scaf_00002	transdecoder	exon	8004461	8004597	.	-	.	transcript_id "PMZ_0027651-RA.p1"; gene_id "MSTRG.670";
scaf_00002	transdecoder	exon	8005430	8005613	.	-	.	transcript_id "PMZ_0027651-RA.p1"; gene_id "MSTRG.670";
scaf_00002	transdecoder	exon	8007340	8007466	.	-	.	transcript_id "PMZ_0027651-RA.p1"; gene_id "MSTRG.670";
scaf_00002	transdecoder	exon	8008693	8008790	.	-	.	transcript_id "PMZ_0027651-RA.p1"; gene_id "MSTRG.670";
scaf_00002	transdecoder	exon	8011171	8011296	.	-	.	transcript_id "PMZ_0027651-RA.p1"; gene_id "MSTRG.670";
scaf_00002	transdecoder	exon	8013942	8014046	.	-	.	transcript_id "PMZ_0027651-RA.p1"; gene_id "MSTRG.670";
scaf_00002	transdecoder	exon	8014456	8014557	.	-	.	transcript_id "PMZ_0027651-RA.p1"; gene_id "MSTRG.670";
scaf_00002	transdecoder	exon	8016564	8016692	.	-	.	transcript_id "PMZ_0027651-RA.p1"; gene_id "MSTRG.670";
scaf_00002	transdecoder	exon	8018000	8018189	.	-	.	transcript_id "PMZ_0027651-RA.p1"; gene_id "MSTRG.670";
scaf_00002	transdecoder	exon	8019808	8019962	.	-	.	transcript_id "PMZ_0027651-RA.p1"; gene_id "MSTRG.670";
scaf_00002	transdecoder	exon	8025004	8025019	.	-	.	transcript_id "PMZ_0027651-RA.p1"; gene_id "MSTRG.670";
scaf_00002	transdecoder	exon	8027554	8028144	.	-	.	transcript_id "PMZ_0027651-RA.p1"; gene_id "MSTRG.670";
scaf_00002	transdecoder	exon	8030289	8030416	.	-	.	transcript_id "PMZ_0027651-RA.p1"; gene_id "MSTRG.670";
scaf_00002	transdecoder	exon	8032276	8032371	.	-	.	transcript_id "PMZ_0027651-RA.p1"; gene_id "MSTRG.670";
scaf_00002	transdecoder	exon	8033617	8033714	.	-	.	transcript_id "PMZ_0027651-RA.p1"; gene_id "MSTRG.670";
scaf_00002	transdecoder	exon	8035379	8035473	.	-	.	transcript_id "PMZ_0027651-RA.p1"; gene_id "MSTRG.670";
scaf_00002	transdecoder	exon	8039889	8040055	.	-	.	transcript_id "PMZ_0027651-RA.p1"; gene_id "MSTRG.670";
scaf_00002	transdecoder	exon	8040925	8041821	.	-	.	transcript_id "PMZ_0027651-RA.p1"; gene_id "MSTRG.670";
scaf_00002	transdecoder	exon	8054593	8054685	.	-	.	transcript_id "PMZ_0027651-RA.p1"; gene_id "MSTRG.670";
scaf_00002	transdecoder	exon	8055282	8055359	.	-	.	transcript_id "PMZ_0027651-RA.p1"; gene_id "MSTRG.670";
scaf_00002	transdecoder	exon	8061761	8061850	.	-	.	transcript_id "PMZ_0027651-RA.p1"; gene_id "MSTRG.670";
scaf_00002	transdecoder	exon	8064235	8064246	.	-	.	transcript_id "PMZ_0027651-RA.p1"; gene_id "MSTRG.670";
scaf_00002	transdecoder	CDS	7994189	7997518	.	-	0	transcript_id "PMZ_0027651-RA.p1"; gene_id "MSTRG.670";
scaf_00002	transdecoder	CDS	7999973	8000056	.	-	0	transcript_id "PMZ_0027651-RA.p1"; gene_id "MSTRG.670";
scaf_00002	transdecoder	CDS	8000457	8000580	.	-	1	transcript_id "PMZ_0027651-RA.p1"; gene_id "MSTRG.670";
scaf_00002	transdecoder	CDS	8001633	8001826	.	-	0	transcript_id "PMZ_0027651-RA.p1"; gene_id "MSTRG.670";
scaf_00002	transdecoder	CDS	8002343	8002481	.	-	1	transcript_id "PMZ_0027651-RA.p1"; gene_id "MSTRG.670";
scaf_00002	transdecoder	CDS	8002642	8002799	.	-	0	transcript_id "PMZ_0027651-RA.p1"; gene_id "MSTRG.670";
scaf_00002	transdecoder	CDS	8004461	8004597	.	-	2	transcript_id "PMZ_0027651-RA.p1"; gene_id "MSTRG.670";
scaf_00002	transdecoder	CDS	8005430	8005613	.	-	0	transcript_id "PMZ_0027651-RA.p1"; gene_id "MSTRG.670";
scaf_00002	transdecoder	CDS	8007340	8007466	.	-	1	transcript_id "PMZ_0027651-RA.p1"; gene_id "MSTRG.670";
scaf_00002	transdecoder	CDS	8008693	8008790	.	-	0	transcript_id "PMZ_0027651-RA.p1"; gene_id "MSTRG.670";
scaf_00002	transdecoder	CDS	8011171	8011296	.	-	0	transcript_id "PMZ_0027651-RA.p1"; gene_id "MSTRG.670";
scaf_00002	transdecoder	CDS	8013942	8014046	.	-	0	transcript_id "PMZ_0027651-RA.p1"; gene_id "MSTRG.670";
scaf_00002	transdecoder	CDS	8014456	8014557	.	-	0	transcript_id "PMZ_0027651-RA.p1"; gene_id "MSTRG.670";
scaf_00002	transdecoder	CDS	8016564	8016692	.	-	0	transcript_id "PMZ_0027651-RA.p1"; gene_id "MSTRG.670";
scaf_00002	transdecoder	CDS	8018000	8018189	.	-	1	transcript_id "PMZ_0027651-RA.p1"; gene_id "MSTRG.670";
scaf_00002	transdecoder	CDS	8019808	8019962	.	-	0	transcript_id "PMZ_0027651-RA.p1"; gene_id "MSTRG.670";
scaf_00002	transdecoder	CDS	8025004	8025019	.	-	1	transcript_id "PMZ_0027651-RA.p1"; gene_id "MSTRG.670";
scaf_00002	transdecoder	CDS	8027554	8028144	.	-	1	transcript_id "PMZ_0027651-RA.p1"; gene_id "MSTRG.670";
scaf_00002	transdecoder	CDS	8030289	8030416	.	-	0	transcript_id "PMZ_0027651-RA.p1"; gene_id "MSTRG.670";
scaf_00002	transdecoder	CDS	8032276	8032371	.	-	0	transcript_id "PMZ_0027651-RA.p1"; gene_id "MSTRG.670";
scaf_00002	transdecoder	CDS	8033617	8033714	.	-	2	transcript_id "PMZ_0027651-RA.p1"; gene_id "MSTRG.670";
scaf_00002	transdecoder	CDS	8035379	8035473	.	-	1	transcript_id "PMZ_0027651-RA.p1"; gene_id "MSTRG.670";
scaf_00002	transdecoder	CDS	8039889	8040055	.	-	0	transcript_id "PMZ_0027651-RA.p1"; gene_id "MSTRG.670";
scaf_00002	transdecoder	CDS	8040925	8041821	.	-	0	transcript_id "PMZ_0027651-RA.p1"; gene_id "MSTRG.670";
scaf_00002	transdecoder	CDS	8054593	8054685	.	-	0	transcript_id "PMZ_0027651-RA.p1"; gene_id "MSTRG.670";
scaf_00002	transdecoder	CDS	8055282	8055359	.	-	0	transcript_id "PMZ_0027651-RA.p1"; gene_id "MSTRG.670";
scaf_00002	transdecoder	CDS	8061761	8061850	.	-	0	transcript_id "PMZ_0027651-RA.p1"; gene_id "MSTRG.670";
scaf_00002	transdecoder	CDS	8064235	8064246	.	-	0	transcript_id "PMZ_0027651-RA.p1"; gene_id "MSTRG.670";
scaf_00002	transdecoder	exon	8013895	8014046	.	-	.	transcript_id "MSTRG.670.6.p1"; gene_id "MSTRG.670";
scaf_00002	transdecoder	exon	8014396	8014557	.	-	.	transcript_id "MSTRG.670.6.p1"; gene_id "MSTRG.670";
scaf_00002	transdecoder	exon	8015451	8015528	.	-	.	transcript_id "MSTRG.670.6.p1"; gene_id "MSTRG.670";
scaf_00002	transdecoder	exon	8016564	8016692	.	-	.	transcript_id "MSTRG.670.6.p1"; gene_id "MSTRG.670";
scaf_00002	transdecoder	exon	8018000	8018189	.	-	.	transcript_id "MSTRG.670.6.p1"; gene_id "MSTRG.670";
scaf_00002	transdecoder	exon	8019808	8019962	.	-	.	transcript_id "MSTRG.670.6.p1"; gene_id "MSTRG.670";
scaf_00002	transdecoder	exon	8022861	8022954	.	-	.	transcript_id "MSTRG.670.6.p1"; gene_id "MSTRG.670";
scaf_00002	transdecoder	exon	8030289	8030416	.	-	.	transcript_id "MSTRG.670.6.p1"; gene_id "MSTRG.670";
scaf_00002	transdecoder	exon	8032276	8032371	.	-	.	transcript_id "MSTRG.670.6.p1"; gene_id "MSTRG.670";
scaf_00002	transdecoder	exon	8033617	8033736	.	-	.	transcript_id "MSTRG.670.6.p1"; gene_id "MSTRG.670";
scaf_00002	transdecoder	exon	8034266	8034372	.	-	.	transcript_id "MSTRG.670.6.p1"; gene_id "MSTRG.670";
scaf_00002	transdecoder	exon	8035379	8035495	.	-	.	transcript_id "MSTRG.670.6.p1"; gene_id "MSTRG.670";
scaf_00002	transdecoder	exon	8039889	8040055	.	-	.	transcript_id "MSTRG.670.6.p1"; gene_id "MSTRG.670";
scaf_00002	transdecoder	exon	8054593	8054685	.	-	.	transcript_id "MSTRG.670.6.p1"; gene_id "MSTRG.670";
scaf_00002	transdecoder	exon	8055282	8055359	.	-	.	transcript_id "MSTRG.670.6.p1"; gene_id "MSTRG.670";
scaf_00002	transdecoder	exon	8060723	8060758	.	-	.	transcript_id "MSTRG.670.6.p1"; gene_id "MSTRG.670";
scaf_00002	transdecoder	exon	8061761	8061962	.	-	.	transcript_id "MSTRG.670.6.p1"; gene_id "MSTRG.670";
scaf_00002	transdecoder	CDS	8013897	8014046	.	-	0	transcript_id "MSTRG.670.6.p1"; gene_id "MSTRG.670";
scaf_00002	transdecoder	CDS	8014396	8014557	.	-	0	transcript_id "MSTRG.670.6.p1"; gene_id "MSTRG.670";
scaf_00002	transdecoder	CDS	8015451	8015528	.	-	0	transcript_id "MSTRG.670.6.p1"; gene_id "MSTRG.670";
scaf_00002	transdecoder	CDS	8016564	8016692	.	-	0	transcript_id "MSTRG.670.6.p1"; gene_id "MSTRG.670";
scaf_00002	transdecoder	CDS	8018000	8018189	.	-	1	transcript_id "MSTRG.670.6.p1"; gene_id "MSTRG.670";
scaf_00002	transdecoder	CDS	8019808	8019962	.	-	0	transcript_id "MSTRG.670.6.p1"; gene_id "MSTRG.670";
scaf_00002	transdecoder	CDS	8022861	8022954	.	-	1	transcript_id "MSTRG.670.6.p1"; gene_id "MSTRG.670";
scaf_00002	transdecoder	CDS	8030289	8030416	.	-	0	transcript_id "MSTRG.670.6.p1"; gene_id "MSTRG.670";
scaf_00002	transdecoder	CDS	8032276	8032371	.	-	0	transcript_id "MSTRG.670.6.p1"; gene_id "MSTRG.670";
scaf_00002	transdecoder	CDS	8033617	8033736	.	-	0	transcript_id "MSTRG.670.6.p1"; gene_id "MSTRG.670";
scaf_00002	transdecoder	CDS	8034266	8034372	.	-	2	transcript_id "MSTRG.670.6.p1"; gene_id "MSTRG.670";
scaf_00002	transdecoder	CDS	8035379	8035409	.	-	0	transcript_id "MSTRG.670.6.p1"; gene_id "MSTRG.670";
scaf_00002	transdecoder	exon	8013942	8014046	.	-	.	transcript_id "MSTRG.670.8.p1"; gene_id "MSTRG.670";
scaf_00002	transdecoder	exon	8014396	8014557	.	-	.	transcript_id "MSTRG.670.8.p1"; gene_id "MSTRG.670";
scaf_00002	transdecoder	exon	8015451	8015528	.	-	.	transcript_id "MSTRG.670.8.p1"; gene_id "MSTRG.670";
scaf_00002	transdecoder	exon	8016564	8016692	.	-	.	transcript_id "MSTRG.670.8.p1"; gene_id "MSTRG.670";
scaf_00002	transdecoder	exon	8018000	8018189	.	-	.	transcript_id "MSTRG.670.8.p1"; gene_id "MSTRG.670";
scaf_00002	transdecoder	exon	8019808	8019962	.	-	.	transcript_id "MSTRG.670.8.p1"; gene_id "MSTRG.670";
scaf_00002	transdecoder	exon	8022861	8022954	.	-	.	transcript_id "MSTRG.670.8.p1"; gene_id "MSTRG.670";
scaf_00002	transdecoder	exon	8030289	8030416	.	-	.	transcript_id "MSTRG.670.8.p1"; gene_id "MSTRG.670";
scaf_00002	transdecoder	exon	8032276	8032371	.	-	.	transcript_id "MSTRG.670.8.p1"; gene_id "MSTRG.670";
scaf_00002	transdecoder	exon	8033617	8033736	.	-	.	transcript_id "MSTRG.670.8.p1"; gene_id "MSTRG.670";
scaf_00002	transdecoder	exon	8034266	8034372	.	-	.	transcript_id "MSTRG.670.8.p1"; gene_id "MSTRG.670";
scaf_00002	transdecoder	exon	8035379	8035495	.	-	.	transcript_id "MSTRG.670.8.p1"; gene_id "MSTRG.670";
scaf_00002	transdecoder	exon	8036231	8036528	.	-	.	transcript_id "MSTRG.670.8.p1"; gene_id "MSTRG.670";
scaf_00002	transdecoder	CDS	8013942	8014046	.	-	0	transcript_id "MSTRG.670.8.p1"; gene_id "MSTRG.670";
scaf_00002	transdecoder	CDS	8014396	8014557	.	-	0	transcript_id "MSTRG.670.8.p1"; gene_id "MSTRG.670";
scaf_00002	transdecoder	CDS	8015451	8015528	.	-	0	transcript_id "MSTRG.670.8.p1"; gene_id "MSTRG.670";
scaf_00002	transdecoder	CDS	8016564	8016692	.	-	0	transcript_id "MSTRG.670.8.p1"; gene_id "MSTRG.670";
scaf_00002	transdecoder	CDS	8018000	8018189	.	-	1	transcript_id "MSTRG.670.8.p1"; gene_id "MSTRG.670";
scaf_00002	transdecoder	CDS	8019808	8019962	.	-	0	transcript_id "MSTRG.670.8.p1"; gene_id "MSTRG.670";
scaf_00002	transdecoder	CDS	8022861	8022954	.	-	1	transcript_id "MSTRG.670.8.p1"; gene_id "MSTRG.670";
scaf_00002	transdecoder	CDS	8030289	8030416	.	-	0	transcript_id "MSTRG.670.8.p1"; gene_id "MSTRG.670";
scaf_00002	transdecoder	CDS	8032276	8032371	.	-	0	transcript_id "MSTRG.670.8.p1"; gene_id "MSTRG.670";
scaf_00002	transdecoder	CDS	8033617	8033736	.	-	0	transcript_id "MSTRG.670.8.p1"; gene_id "MSTRG.670";
scaf_00002	transdecoder	CDS	8034266	8034372	.	-	2	transcript_id "MSTRG.670.8.p1"; gene_id "MSTRG.670";
scaf_00002	transdecoder	CDS	8035379	8035409	.	-	0	transcript_id "MSTRG.670.8.p1"; gene_id "MSTRG.670";
scaf_00002	transdecoder	exon	8013942	8014046	.	-	.	transcript_id "MSTRG.670.7.p1"; gene_id "MSTRG.670";
scaf_00002	transdecoder	exon	8014396	8014557	.	-	.	transcript_id "MSTRG.670.7.p1"; gene_id "MSTRG.670";
scaf_00002	transdecoder	exon	8015451	8015528	.	-	.	transcript_id "MSTRG.670.7.p1"; gene_id "MSTRG.670";
scaf_00002	transdecoder	exon	8016564	8016692	.	-	.	transcript_id "MSTRG.670.7.p1"; gene_id "MSTRG.670";
scaf_00002	transdecoder	exon	8018000	8018189	.	-	.	transcript_id "MSTRG.670.7.p1"; gene_id "MSTRG.670";
scaf_00002	transdecoder	exon	8019808	8019962	.	-	.	transcript_id "MSTRG.670.7.p1"; gene_id "MSTRG.670";
scaf_00002	transdecoder	exon	8022861	8022954	.	-	.	transcript_id "MSTRG.670.7.p1"; gene_id "MSTRG.670";
scaf_00002	transdecoder	exon	8030289	8030416	.	-	.	transcript_id "MSTRG.670.7.p1"; gene_id "MSTRG.670";
scaf_00002	transdecoder	exon	8032276	8032371	.	-	.	transcript_id "MSTRG.670.7.p1"; gene_id "MSTRG.670";
scaf_00002	transdecoder	exon	8033617	8033736	.	-	.	transcript_id "MSTRG.670.7.p1"; gene_id "MSTRG.670";
scaf_00002	transdecoder	exon	8034266	8034372	.	-	.	transcript_id "MSTRG.670.7.p1"; gene_id "MSTRG.670";
scaf_00002	transdecoder	exon	8035379	8035495	.	-	.	transcript_id "MSTRG.670.7.p1"; gene_id "MSTRG.670";
scaf_00002	transdecoder	exon	8039889	8040055	.	-	.	transcript_id "MSTRG.670.7.p1"; gene_id "MSTRG.670";
scaf_00002	transdecoder	exon	8054593	8054685	.	-	.	transcript_id "MSTRG.670.7.p1"; gene_id "MSTRG.670";
scaf_00002	transdecoder	exon	8055282	8055359	.	-	.	transcript_id "MSTRG.670.7.p1"; gene_id "MSTRG.670";
scaf_00002	transdecoder	exon	8061761	8061850	.	-	.	transcript_id "MSTRG.670.7.p1"; gene_id "MSTRG.670";
scaf_00002	transdecoder	exon	8077094	8077155	.	-	.	transcript_id "MSTRG.670.7.p1"; gene_id "MSTRG.670";
scaf_00002	transdecoder	exon	8155873	8156623	.	-	.	transcript_id "MSTRG.670.7.p1"; gene_id "MSTRG.670";
scaf_00002	transdecoder	CDS	8013942	8014046	.	-	0	transcript_id "MSTRG.670.7.p1"; gene_id "MSTRG.670";
scaf_00002	transdecoder	CDS	8014396	8014557	.	-	0	transcript_id "MSTRG.670.7.p1"; gene_id "MSTRG.670";
scaf_00002	transdecoder	CDS	8015451	8015528	.	-	0	transcript_id "MSTRG.670.7.p1"; gene_id "MSTRG.670";
scaf_00002	transdecoder	CDS	8016564	8016692	.	-	0	transcript_id "MSTRG.670.7.p1"; gene_id "MSTRG.670";
scaf_00002	transdecoder	CDS	8018000	8018189	.	-	1	transcript_id "MSTRG.670.7.p1"; gene_id "MSTRG.670";
scaf_00002	transdecoder	CDS	8019808	8019962	.	-	0	transcript_id "MSTRG.670.7.p1"; gene_id "MSTRG.670";
scaf_00002	transdecoder	CDS	8022861	8022954	.	-	1	transcript_id "MSTRG.670.7.p1"; gene_id "MSTRG.670";
scaf_00002	transdecoder	CDS	8030289	8030416	.	-	0	transcript_id "MSTRG.670.7.p1"; gene_id "MSTRG.670";
scaf_00002	transdecoder	CDS	8032276	8032371	.	-	0	transcript_id "MSTRG.670.7.p1"; gene_id "MSTRG.670";
scaf_00002	transdecoder	CDS	8033617	8033736	.	-	0	transcript_id "MSTRG.670.7.p1"; gene_id "MSTRG.670";
scaf_00002	transdecoder	CDS	8034266	8034372	.	-	2	transcript_id "MSTRG.670.7.p1"; gene_id "MSTRG.670";
scaf_00002	transdecoder	CDS	8035379	8035409	.	-	0	transcript_id "MSTRG.670.7.p1"; gene_id "MSTRG.670";
scaf_00002	transdecoder	exon	8291876	8292349	.	+	.	transcript_id "PMZ_0011721-RA.p1"; gene_id "PMZ_0011721";
scaf_00002	transdecoder	CDS	8291876	8292349	.	+	0	transcript_id "PMZ_0011721-RA.p1"; gene_id "PMZ_0011721";
scaf_00002	transdecoder	exon	8386251	8387610	.	+	.	transcript_id "MSTRG.668.1.p1"; gene_id "MSTRG.668";
scaf_00002	transdecoder	exon	8387931	8388059	.	+	.	transcript_id "MSTRG.668.1.p1"; gene_id "MSTRG.668";
scaf_00002	transdecoder	exon	8388782	8388859	.	+	.	transcript_id "MSTRG.668.1.p1"; gene_id "MSTRG.668";
scaf_00002	transdecoder	CDS	8386498	8387610	.	+	0	transcript_id "MSTRG.668.1.p1"; gene_id "MSTRG.668";
scaf_00002	transdecoder	CDS	8387931	8388059	.	+	0	transcript_id "MSTRG.668.1.p1"; gene_id "MSTRG.668";
scaf_00002	transdecoder	CDS	8388782	8388859	.	+	0	transcript_id "MSTRG.668.1.p1"; gene_id "MSTRG.668";
scaf_00002	transdecoder	exon	8386398	8387610	.	+	.	transcript_id "PMZ_0040863-RA.p1"; gene_id "MSTRG.668";
scaf_00002	transdecoder	exon	8391909	8392013	.	+	.	transcript_id "PMZ_0040863-RA.p1"; gene_id "MSTRG.668";
scaf_00002	transdecoder	exon	8395994	8396119	.	+	.	transcript_id "PMZ_0040863-RA.p1"; gene_id "MSTRG.668";
scaf_00002	transdecoder	exon	8398812	8398961	.	+	.	transcript_id "PMZ_0040863-RA.p1"; gene_id "MSTRG.668";
scaf_00002	transdecoder	exon	8404082	8404202	.	+	.	transcript_id "PMZ_0040863-RA.p1"; gene_id "MSTRG.668";
scaf_00002	transdecoder	exon	8404453	8404610	.	+	.	transcript_id "PMZ_0040863-RA.p1"; gene_id "MSTRG.668";
scaf_00002	transdecoder	exon	8408188	8408421	.	+	.	transcript_id "PMZ_0040863-RA.p1"; gene_id "MSTRG.668";
scaf_00002	transdecoder	CDS	8386399	8387610	.	+	0	transcript_id "PMZ_0040863-RA.p1"; gene_id "MSTRG.668";
scaf_00002	transdecoder	CDS	8391909	8392013	.	+	0	transcript_id "PMZ_0040863-RA.p1"; gene_id "MSTRG.668";
scaf_00002	transdecoder	CDS	8395994	8396119	.	+	0	transcript_id "PMZ_0040863-RA.p1"; gene_id "MSTRG.668";
scaf_00002	transdecoder	CDS	8398812	8398961	.	+	0	transcript_id "PMZ_0040863-RA.p1"; gene_id "MSTRG.668";
scaf_00002	transdecoder	CDS	8404082	8404202	.	+	0	transcript_id "PMZ_0040863-RA.p1"; gene_id "MSTRG.668";
scaf_00002	transdecoder	CDS	8404453	8404610	.	+	2	transcript_id "PMZ_0040863-RA.p1"; gene_id "MSTRG.668";
scaf_00002	transdecoder	CDS	8408188	8408421	.	+	0	transcript_id "PMZ_0040863-RA.p1"; gene_id "MSTRG.668";
scaf_00002	transdecoder	exon	8408928	8409140	.	+	.	transcript_id "MSTRG.669.1.p1"; gene_id "MSTRG.669";
scaf_00002	transdecoder	exon	8409638	8409721	.	+	.	transcript_id "MSTRG.669.1.p1"; gene_id "MSTRG.669";
scaf_00002	transdecoder	exon	8410280	8410387	.	+	.	transcript_id "MSTRG.669.1.p1"; gene_id "MSTRG.669";
scaf_00002	transdecoder	exon	8411471	8411572	.	+	.	transcript_id "MSTRG.669.1.p1"; gene_id "MSTRG.669";
scaf_00002	transdecoder	exon	8412672	8419069	.	+	.	transcript_id "MSTRG.669.1.p1"; gene_id "MSTRG.669";
scaf_00002	transdecoder	CDS	8409042	8409140	.	+	0	transcript_id "MSTRG.669.1.p1"; gene_id "MSTRG.669";
scaf_00002	transdecoder	CDS	8409638	8409721	.	+	0	transcript_id "MSTRG.669.1.p1"; gene_id "MSTRG.669";
scaf_00002	transdecoder	CDS	8410280	8410387	.	+	0	transcript_id "MSTRG.669.1.p1"; gene_id "MSTRG.669";
scaf_00002	transdecoder	CDS	8411471	8411572	.	+	0	transcript_id "MSTRG.669.1.p1"; gene_id "MSTRG.669";
scaf_00002	transdecoder	CDS	8412672	8415686	.	+	0	transcript_id "MSTRG.669.1.p1"; gene_id "MSTRG.669";
scaf_00002	transdecoder	exon	8454686	8454832	.	-	.	transcript_id "MSTRG.667.1.p2"; gene_id "MSTRG.667";
scaf_00002	transdecoder	exon	8455373	8455508	.	-	.	transcript_id "MSTRG.667.1.p2"; gene_id "MSTRG.667";
scaf_00002	transdecoder	exon	8457626	8457789	.	-	.	transcript_id "MSTRG.667.1.p2"; gene_id "MSTRG.667";
scaf_00002	transdecoder	CDS	8454828	8454832	.	-	2	transcript_id "MSTRG.667.1.p2"; gene_id "MSTRG.667";
scaf_00002	transdecoder	CDS	8455373	8455508	.	-	0	transcript_id "MSTRG.667.1.p2"; gene_id "MSTRG.667";
scaf_00002	transdecoder	CDS	8457626	8457787	.	-	0	transcript_id "MSTRG.667.1.p2"; gene_id "MSTRG.667";
scaf_00002	transdecoder	exon	8471223	8471976	.	+	.	transcript_id "PMZ_0015806-RA.p1"; gene_id "PMZ_0015806";
scaf_00002	transdecoder	exon	8472101	8472579	.	+	.	transcript_id "PMZ_0015806-RA.p1"; gene_id "PMZ_0015806";
scaf_00002	transdecoder	CDS	8471223	8471976	.	+	0	transcript_id "PMZ_0015806-RA.p1"; gene_id "PMZ_0015806";
scaf_00002	transdecoder	CDS	8472101	8472579	.	+	2	transcript_id "PMZ_0015806-RA.p1"; gene_id "PMZ_0015806";
scaf_00002	transdecoder	exon	8490628	8491477	.	-	.	transcript_id "PMZ_0040864-RA.p1"; gene_id "MSTRG.671";
scaf_00002	transdecoder	exon	8493433	8493527	.	-	.	transcript_id "PMZ_0040864-RA.p1"; gene_id "MSTRG.671";
scaf_00002	transdecoder	exon	8496921	8497024	.	-	.	transcript_id "PMZ_0040864-RA.p1"; gene_id "MSTRG.671";
scaf_00002	transdecoder	exon	8498412	8498475	.	-	.	transcript_id "PMZ_0040864-RA.p1"; gene_id "MSTRG.671";
scaf_00002	transdecoder	exon	8499178	8499260	.	-	.	transcript_id "PMZ_0040864-RA.p1"; gene_id "MSTRG.671";
scaf_00002	transdecoder	exon	8500905	8501152	.	-	.	transcript_id "PMZ_0040864-RA.p1"; gene_id "MSTRG.671";
scaf_00002	transdecoder	CDS	8491401	8491477	.	-	2	transcript_id "PMZ_0040864-RA.p1"; gene_id "MSTRG.671";
scaf_00002	transdecoder	CDS	8493433	8493527	.	-	1	transcript_id "PMZ_0040864-RA.p1"; gene_id "MSTRG.671";
scaf_00002	transdecoder	CDS	8496921	8497024	.	-	0	transcript_id "PMZ_0040864-RA.p1"; gene_id "MSTRG.671";
scaf_00002	transdecoder	CDS	8498412	8498475	.	-	1	transcript_id "PMZ_0040864-RA.p1"; gene_id "MSTRG.671";
scaf_00002	transdecoder	CDS	8499178	8499260	.	-	0	transcript_id "PMZ_0040864-RA.p1"; gene_id "MSTRG.671";
scaf_00002	transdecoder	CDS	8500905	8501045	.	-	0	transcript_id "PMZ_0040864-RA.p1"; gene_id "MSTRG.671";
scaf_00002	transdecoder	exon	8511893	8513074	.	+	.	transcript_id "PMZ_0040865-RA.p1"; gene_id "PMZ_0040865";
scaf_00002	transdecoder	CDS	8511893	8513074	.	+	0	transcript_id "PMZ_0040865-RA.p1"; gene_id "PMZ_0040865";
scaf_00002	transdecoder	exon	8516260	8518834	.	-	.	transcript_id "MSTRG.672.3.p1"; gene_id "MSTRG.672";
scaf_00002	transdecoder	exon	8519234	8519359	.	-	.	transcript_id "MSTRG.672.3.p1"; gene_id "MSTRG.672";
scaf_00002	transdecoder	exon	8528928	8529401	.	-	.	transcript_id "MSTRG.672.3.p1"; gene_id "MSTRG.672";
scaf_00002	transdecoder	CDS	8518733	8518834	.	-	0	transcript_id "MSTRG.672.3.p1"; gene_id "MSTRG.672";
scaf_00002	transdecoder	CDS	8519234	8519359	.	-	0	transcript_id "MSTRG.672.3.p1"; gene_id "MSTRG.672";
scaf_00002	transdecoder	CDS	8528928	8529170	.	-	0	transcript_id "MSTRG.672.3.p1"; gene_id "MSTRG.672";
scaf_00002	transdecoder	exon	8516260	8518834	.	-	.	transcript_id "MSTRG.672.1.p1"; gene_id "MSTRG.672";
scaf_00002	transdecoder	exon	8519234	8519359	.	-	.	transcript_id "MSTRG.672.1.p1"; gene_id "MSTRG.672";
scaf_00002	transdecoder	exon	8533510	8533573	.	-	.	transcript_id "MSTRG.672.1.p1"; gene_id "MSTRG.672";
scaf_00002	transdecoder	exon	8534113	8534261	.	-	.	transcript_id "MSTRG.672.1.p1"; gene_id "MSTRG.672";
scaf_00002	transdecoder	exon	8535204	8535299	.	-	.	transcript_id "MSTRG.672.1.p1"; gene_id "MSTRG.672";
scaf_00002	transdecoder	exon	8537100	8537207	.	-	.	transcript_id "MSTRG.672.1.p1"; gene_id "MSTRG.672";
scaf_00002	transdecoder	exon	8537633	8537713	.	-	.	transcript_id "MSTRG.672.1.p1"; gene_id "MSTRG.672";
scaf_00002	transdecoder	exon	8541937	8542050	.	-	.	transcript_id "MSTRG.672.1.p1"; gene_id "MSTRG.672";
scaf_00002	transdecoder	CDS	8518733	8518834	.	-	0	transcript_id "MSTRG.672.1.p1"; gene_id "MSTRG.672";
scaf_00002	transdecoder	CDS	8519234	8519359	.	-	0	transcript_id "MSTRG.672.1.p1"; gene_id "MSTRG.672";
scaf_00002	transdecoder	CDS	8533510	8533573	.	-	1	transcript_id "MSTRG.672.1.p1"; gene_id "MSTRG.672";
scaf_00002	transdecoder	CDS	8534113	8534261	.	-	0	transcript_id "MSTRG.672.1.p1"; gene_id "MSTRG.672";
scaf_00002	transdecoder	CDS	8535204	8535299	.	-	0	transcript_id "MSTRG.672.1.p1"; gene_id "MSTRG.672";
scaf_00002	transdecoder	CDS	8537100	8537207	.	-	0	transcript_id "MSTRG.672.1.p1"; gene_id "MSTRG.672";
scaf_00002	transdecoder	CDS	8537633	8537713	.	-	0	transcript_id "MSTRG.672.1.p1"; gene_id "MSTRG.672";
scaf_00002	transdecoder	CDS	8541937	8542050	.	-	0	transcript_id "MSTRG.672.1.p1"; gene_id "MSTRG.672";
scaf_00002	transdecoder	exon	8516260	8518834	.	-	.	transcript_id "MSTRG.672.2.p1"; gene_id "MSTRG.672";
scaf_00002	transdecoder	exon	8519234	8519359	.	-	.	transcript_id "MSTRG.672.2.p1"; gene_id "MSTRG.672";
scaf_00002	transdecoder	exon	8533510	8533573	.	-	.	transcript_id "MSTRG.672.2.p1"; gene_id "MSTRG.672";
scaf_00002	transdecoder	exon	8534113	8534261	.	-	.	transcript_id "MSTRG.672.2.p1"; gene_id "MSTRG.672";
scaf_00002	transdecoder	exon	8535204	8535299	.	-	.	transcript_id "MSTRG.672.2.p1"; gene_id "MSTRG.672";
scaf_00002	transdecoder	exon	8537100	8537207	.	-	.	transcript_id "MSTRG.672.2.p1"; gene_id "MSTRG.672";
scaf_00002	transdecoder	exon	8537633	8537713	.	-	.	transcript_id "MSTRG.672.2.p1"; gene_id "MSTRG.672";
scaf_00002	transdecoder	exon	8544333	8544936	.	-	.	transcript_id "MSTRG.672.2.p1"; gene_id "MSTRG.672";
scaf_00002	transdecoder	CDS	8518733	8518834	.	-	0	transcript_id "MSTRG.672.2.p1"; gene_id "MSTRG.672";
scaf_00002	transdecoder	CDS	8519234	8519359	.	-	0	transcript_id "MSTRG.672.2.p1"; gene_id "MSTRG.672";
scaf_00002	transdecoder	CDS	8533510	8533573	.	-	1	transcript_id "MSTRG.672.2.p1"; gene_id "MSTRG.672";
scaf_00002	transdecoder	CDS	8534113	8534261	.	-	0	transcript_id "MSTRG.672.2.p1"; gene_id "MSTRG.672";
scaf_00002	transdecoder	CDS	8535204	8535299	.	-	0	transcript_id "MSTRG.672.2.p1"; gene_id "MSTRG.672";
scaf_00002	transdecoder	CDS	8537100	8537207	.	-	0	transcript_id "MSTRG.672.2.p1"; gene_id "MSTRG.672";
scaf_00002	transdecoder	CDS	8537633	8537713	.	-	0	transcript_id "MSTRG.672.2.p1"; gene_id "MSTRG.672";
scaf_00002	transdecoder	CDS	8544333	8544431	.	-	0	transcript_id "MSTRG.672.2.p1"; gene_id "MSTRG.672";
scaf_00002	transdecoder	exon	8516888	8518834	.	-	.	transcript_id "PMZ_0012801-RA.p1"; gene_id "MSTRG.672";
scaf_00002	transdecoder	exon	8519234	8519359	.	-	.	transcript_id "PMZ_0012801-RA.p1"; gene_id "MSTRG.672";
scaf_00002	transdecoder	exon	8533320	8533379	.	-	.	transcript_id "PMZ_0012801-RA.p1"; gene_id "MSTRG.672";
scaf_00002	transdecoder	exon	8533510	8533573	.	-	.	transcript_id "PMZ_0012801-RA.p1"; gene_id "MSTRG.672";
scaf_00002	transdecoder	exon	8534113	8534261	.	-	.	transcript_id "PMZ_0012801-RA.p1"; gene_id "MSTRG.672";
scaf_00002	transdecoder	exon	8535204	8535299	.	-	.	transcript_id "PMZ_0012801-RA.p1"; gene_id "MSTRG.672";
scaf_00002	transdecoder	exon	8537100	8537207	.	-	.	transcript_id "PMZ_0012801-RA.p1"; gene_id "MSTRG.672";
scaf_00002	transdecoder	exon	8537633	8537713	.	-	.	transcript_id "PMZ_0012801-RA.p1"; gene_id "MSTRG.672";
scaf_00002	transdecoder	exon	8541991	8542077	.	-	.	transcript_id "PMZ_0012801-RA.p1"; gene_id "MSTRG.672";
scaf_00002	transdecoder	CDS	8518733	8518834	.	-	0	transcript_id "PMZ_0012801-RA.p1"; gene_id "MSTRG.672";
scaf_00002	transdecoder	CDS	8519234	8519359	.	-	0	transcript_id "PMZ_0012801-RA.p1"; gene_id "MSTRG.672";
scaf_00002	transdecoder	CDS	8533320	8533379	.	-	0	transcript_id "PMZ_0012801-RA.p1"; gene_id "MSTRG.672";
scaf_00002	transdecoder	CDS	8533510	8533573	.	-	1	transcript_id "PMZ_0012801-RA.p1"; gene_id "MSTRG.672";
scaf_00002	transdecoder	CDS	8534113	8534261	.	-	0	transcript_id "PMZ_0012801-RA.p1"; gene_id "MSTRG.672";
scaf_00002	transdecoder	CDS	8535204	8535299	.	-	0	transcript_id "PMZ_0012801-RA.p1"; gene_id "MSTRG.672";
scaf_00002	transdecoder	CDS	8537100	8537207	.	-	0	transcript_id "PMZ_0012801-RA.p1"; gene_id "MSTRG.672";
scaf_00002	transdecoder	CDS	8537633	8537713	.	-	0	transcript_id "PMZ_0012801-RA.p1"; gene_id "MSTRG.672";
scaf_00002	transdecoder	CDS	8541991	8542077	.	-	0	transcript_id "PMZ_0012801-RA.p1"; gene_id "MSTRG.672";
scaf_00002	transdecoder	exon	8533246	8533379	.	-	.	transcript_id "MSTRG.672.5.p1"; gene_id "MSTRG.672";
scaf_00002	transdecoder	exon	8533510	8533573	.	-	.	transcript_id "MSTRG.672.5.p1"; gene_id "MSTRG.672";
scaf_00002	transdecoder	exon	8534113	8534261	.	-	.	transcript_id "MSTRG.672.5.p1"; gene_id "MSTRG.672";
scaf_00002	transdecoder	exon	8535204	8535299	.	-	.	transcript_id "MSTRG.672.5.p1"; gene_id "MSTRG.672";
scaf_00002	transdecoder	exon	8537100	8537207	.	-	.	transcript_id "MSTRG.672.5.p1"; gene_id "MSTRG.672";
scaf_00002	transdecoder	exon	8537633	8537713	.	-	.	transcript_id "MSTRG.672.5.p1"; gene_id "MSTRG.672";
scaf_00002	transdecoder	exon	8541937	8542374	.	-	.	transcript_id "MSTRG.672.5.p1"; gene_id "MSTRG.672";
scaf_00002	transdecoder	CDS	8533248	8533379	.	-	0	transcript_id "MSTRG.672.5.p1"; gene_id "MSTRG.672";
scaf_00002	transdecoder	CDS	8533510	8533573	.	-	1	transcript_id "MSTRG.672.5.p1"; gene_id "MSTRG.672";
scaf_00002	transdecoder	CDS	8534113	8534261	.	-	0	transcript_id "MSTRG.672.5.p1"; gene_id "MSTRG.672";
scaf_00002	transdecoder	CDS	8535204	8535299	.	-	0	transcript_id "MSTRG.672.5.p1"; gene_id "MSTRG.672";
scaf_00002	transdecoder	CDS	8537100	8537207	.	-	0	transcript_id "MSTRG.672.5.p1"; gene_id "MSTRG.672";
scaf_00002	transdecoder	CDS	8537633	8537713	.	-	0	transcript_id "MSTRG.672.5.p1"; gene_id "MSTRG.672";
scaf_00002	transdecoder	CDS	8541937	8542131	.	-	0	transcript_id "MSTRG.672.5.p1"; gene_id "MSTRG.672";
scaf_00002	transdecoder	exon	8533246	8533379	.	-	.	transcript_id "MSTRG.672.6.p1"; gene_id "MSTRG.672";
scaf_00002	transdecoder	exon	8533510	8533573	.	-	.	transcript_id "MSTRG.672.6.p1"; gene_id "MSTRG.672";
scaf_00002	transdecoder	exon	8534113	8534261	.	-	.	transcript_id "MSTRG.672.6.p1"; gene_id "MSTRG.672";
scaf_00002	transdecoder	exon	8535204	8535299	.	-	.	transcript_id "MSTRG.672.6.p1"; gene_id "MSTRG.672";
scaf_00002	transdecoder	exon	8537100	8537207	.	-	.	transcript_id "MSTRG.672.6.p1"; gene_id "MSTRG.672";
scaf_00002	transdecoder	exon	8537633	8537713	.	-	.	transcript_id "MSTRG.672.6.p1"; gene_id "MSTRG.672";
scaf_00002	transdecoder	exon	8544333	8544828	.	-	.	transcript_id "MSTRG.672.6.p1"; gene_id "MSTRG.672";
scaf_00002	transdecoder	CDS	8533248	8533379	.	-	0	transcript_id "MSTRG.672.6.p1"; gene_id "MSTRG.672";
scaf_00002	transdecoder	CDS	8533510	8533573	.	-	1	transcript_id "MSTRG.672.6.p1"; gene_id "MSTRG.672";
scaf_00002	transdecoder	CDS	8534113	8534261	.	-	0	transcript_id "MSTRG.672.6.p1"; gene_id "MSTRG.672";
scaf_00002	transdecoder	CDS	8535204	8535299	.	-	0	transcript_id "MSTRG.672.6.p1"; gene_id "MSTRG.672";
scaf_00002	transdecoder	CDS	8537100	8537207	.	-	0	transcript_id "MSTRG.672.6.p1"; gene_id "MSTRG.672";
scaf_00002	transdecoder	CDS	8537633	8537713	.	-	0	transcript_id "MSTRG.672.6.p1"; gene_id "MSTRG.672";
scaf_00002	transdecoder	CDS	8544333	8544431	.	-	0	transcript_id "MSTRG.672.6.p1"; gene_id "MSTRG.672";
scaf_00002	transdecoder	exon	8584894	8587653	.	-	.	transcript_id "MSTRG.673.1.p1"; gene_id "MSTRG.673";
scaf_00002	transdecoder	exon	8589587	8589697	.	-	.	transcript_id "MSTRG.673.1.p1"; gene_id "MSTRG.673";
scaf_00002	transdecoder	exon	8590837	8590913	.	-	.	transcript_id "MSTRG.673.1.p1"; gene_id "MSTRG.673";
scaf_00002	transdecoder	exon	8592060	8592260	.	-	.	transcript_id "MSTRG.673.1.p1"; gene_id "MSTRG.673";
scaf_00002	transdecoder	exon	8596832	8596980	.	-	.	transcript_id "MSTRG.673.1.p1"; gene_id "MSTRG.673";
scaf_00002	transdecoder	exon	8609622	8609805	.	-	.	transcript_id "MSTRG.673.1.p1"; gene_id "MSTRG.673";
scaf_00002	transdecoder	exon	8689153	8690722	.	-	.	transcript_id "MSTRG.673.1.p1"; gene_id "MSTRG.673";
scaf_00002	transdecoder	CDS	8587504	8587653	.	-	0	transcript_id "MSTRG.673.1.p1"; gene_id "MSTRG.673";
scaf_00002	transdecoder	CDS	8589587	8589697	.	-	0	transcript_id "MSTRG.673.1.p1"; gene_id "MSTRG.673";
scaf_00002	transdecoder	CDS	8590837	8590913	.	-	2	transcript_id "MSTRG.673.1.p1"; gene_id "MSTRG.673";
scaf_00002	transdecoder	CDS	8592060	8592260	.	-	2	transcript_id "MSTRG.673.1.p1"; gene_id "MSTRG.673";
scaf_00002	transdecoder	CDS	8596832	8596980	.	-	1	transcript_id "MSTRG.673.1.p1"; gene_id "MSTRG.673";
scaf_00002	transdecoder	CDS	8609622	8609805	.	-	2	transcript_id "MSTRG.673.1.p1"; gene_id "MSTRG.673";
scaf_00002	transdecoder	CDS	8689153	8689636	.	-	0	transcript_id "MSTRG.673.1.p1"; gene_id "MSTRG.673";
scaf_00002	transdecoder	exon	8587504	8587599	.	-	.	transcript_id "PMZ_0019036-RA.p1"; gene_id "MSTRG.673";
scaf_00002	transdecoder	exon	8589587	8589697	.	-	.	transcript_id "PMZ_0019036-RA.p1"; gene_id "MSTRG.673";
scaf_00002	transdecoder	exon	8592142	8592260	.	-	.	transcript_id "PMZ_0019036-RA.p1"; gene_id "MSTRG.673";
scaf_00002	transdecoder	exon	8596832	8596953	.	-	.	transcript_id "PMZ_0019036-RA.p1"; gene_id "MSTRG.673";
scaf_00002	transdecoder	exon	8609622	8609758	.	-	.	transcript_id "PMZ_0019036-RA.p1"; gene_id "MSTRG.673";
scaf_00002	transdecoder	CDS	8587504	8587599	.	-	0	transcript_id "PMZ_0019036-RA.p1"; gene_id "MSTRG.673";
scaf_00002	transdecoder	CDS	8589587	8589697	.	-	0	transcript_id "PMZ_0019036-RA.p1"; gene_id "MSTRG.673";
scaf_00002	transdecoder	CDS	8592142	8592260	.	-	2	transcript_id "PMZ_0019036-RA.p1"; gene_id "MSTRG.673";
scaf_00002	transdecoder	CDS	8596832	8596953	.	-	1	transcript_id "PMZ_0019036-RA.p1"; gene_id "MSTRG.673";
scaf_00002	transdecoder	CDS	8609622	8609758	.	-	0	transcript_id "PMZ_0019036-RA.p1"; gene_id "MSTRG.673";
scaf_00002	transdecoder	exon	8783861	8784201	.	+	.	transcript_id "MSTRG.675.1.p1"; gene_id "MSTRG.675";
scaf_00002	transdecoder	exon	8787002	8787163	.	+	.	transcript_id "MSTRG.675.1.p1"; gene_id "MSTRG.675";
scaf_00002	transdecoder	exon	8787586	8787779	.	+	.	transcript_id "MSTRG.675.1.p1"; gene_id "MSTRG.675";
scaf_00002	transdecoder	exon	8788322	8788401	.	+	.	transcript_id "MSTRG.675.1.p1"; gene_id "MSTRG.675";
scaf_00002	transdecoder	exon	8790168	8790305	.	+	.	transcript_id "MSTRG.675.1.p1"; gene_id "MSTRG.675";
scaf_00002	transdecoder	exon	8791788	8791957	.	+	.	transcript_id "MSTRG.675.1.p1"; gene_id "MSTRG.675";
scaf_00002	transdecoder	exon	8792938	8793028	.	+	.	transcript_id "MSTRG.675.1.p1"; gene_id "MSTRG.675";
scaf_00002	transdecoder	exon	8793613	8793778	.	+	.	transcript_id "MSTRG.675.1.p1"; gene_id "MSTRG.675";
scaf_00002	transdecoder	exon	8794683	8794922	.	+	.	transcript_id "MSTRG.675.1.p1"; gene_id "MSTRG.675";
scaf_00002	transdecoder	exon	8797071	8800041	.	+	.	transcript_id "MSTRG.675.1.p1"; gene_id "MSTRG.675";
scaf_00002	transdecoder	CDS	8784163	8784201	.	+	0	transcript_id "MSTRG.675.1.p1"; gene_id "MSTRG.675";
scaf_00002	transdecoder	CDS	8787002	8787163	.	+	0	transcript_id "MSTRG.675.1.p1"; gene_id "MSTRG.675";
scaf_00002	transdecoder	CDS	8787586	8787779	.	+	0	transcript_id "MSTRG.675.1.p1"; gene_id "MSTRG.675";
scaf_00002	transdecoder	CDS	8788322	8788401	.	+	1	transcript_id "MSTRG.675.1.p1"; gene_id "MSTRG.675";
scaf_00002	transdecoder	CDS	8790168	8790305	.	+	2	transcript_id "MSTRG.675.1.p1"; gene_id "MSTRG.675";
scaf_00002	transdecoder	CDS	8791788	8791957	.	+	2	transcript_id "MSTRG.675.1.p1"; gene_id "MSTRG.675";
scaf_00002	transdecoder	CDS	8792938	8793028	.	+	0	transcript_id "MSTRG.675.1.p1"; gene_id "MSTRG.675";
scaf_00002	transdecoder	CDS	8793613	8793778	.	+	2	transcript_id "MSTRG.675.1.p1"; gene_id "MSTRG.675";
scaf_00002	transdecoder	CDS	8794683	8794922	.	+	1	transcript_id "MSTRG.675.1.p1"; gene_id "MSTRG.675";
scaf_00002	transdecoder	CDS	8797071	8797209	.	+	1	transcript_id "MSTRG.675.1.p1"; gene_id "MSTRG.675";
scaf_00002	transdecoder	exon	8787087	8787140	.	+	.	transcript_id "PMZ_0040866-RA.p1"; gene_id "MSTRG.675";
scaf_00002	transdecoder	exon	8787586	8787837	.	+	.	transcript_id "PMZ_0040866-RA.p1"; gene_id "MSTRG.675";
scaf_00002	transdecoder	CDS	8787087	8787140	.	+	0	transcript_id "PMZ_0040866-RA.p1"; gene_id "MSTRG.675";
scaf_00002	transdecoder	CDS	8787586	8787837	.	+	0	transcript_id "PMZ_0040866-RA.p1"; gene_id "MSTRG.675";
scaf_00002	transdecoder	exon	8787087	8787140	.	+	.	transcript_id "MSTRG.675.2.p1"; gene_id "MSTRG.675";
scaf_00002	transdecoder	exon	8787586	8787779	.	+	.	transcript_id "MSTRG.675.2.p1"; gene_id "MSTRG.675";
scaf_00002	transdecoder	exon	8788322	8788401	.	+	.	transcript_id "MSTRG.675.2.p1"; gene_id "MSTRG.675";
scaf_00002	transdecoder	exon	8790168	8790305	.	+	.	transcript_id "MSTRG.675.2.p1"; gene_id "MSTRG.675";
scaf_00002	transdecoder	exon	8791788	8791957	.	+	.	transcript_id "MSTRG.675.2.p1"; gene_id "MSTRG.675";
scaf_00002	transdecoder	exon	8792938	8793028	.	+	.	transcript_id "MSTRG.675.2.p1"; gene_id "MSTRG.675";
scaf_00002	transdecoder	exon	8793613	8794922	.	+	.	transcript_id "MSTRG.675.2.p1"; gene_id "MSTRG.675";
scaf_00002	transdecoder	exon	8797071	8799969	.	+	.	transcript_id "MSTRG.675.2.p1"; gene_id "MSTRG.675";
scaf_00002	transdecoder	CDS	8787087	8787140	.	+	0	transcript_id "MSTRG.675.2.p1"; gene_id "MSTRG.675";
scaf_00002	transdecoder	CDS	8787586	8787779	.	+	0	transcript_id "MSTRG.675.2.p1"; gene_id "MSTRG.675";
scaf_00002	transdecoder	CDS	8788322	8788401	.	+	1	transcript_id "MSTRG.675.2.p1"; gene_id "MSTRG.675";
scaf_00002	transdecoder	CDS	8790168	8790305	.	+	2	transcript_id "MSTRG.675.2.p1"; gene_id "MSTRG.675";
scaf_00002	transdecoder	CDS	8791788	8791957	.	+	2	transcript_id "MSTRG.675.2.p1"; gene_id "MSTRG.675";
scaf_00002	transdecoder	CDS	8792938	8793028	.	+	0	transcript_id "MSTRG.675.2.p1"; gene_id "MSTRG.675";
scaf_00002	transdecoder	CDS	8793613	8793923	.	+	2	transcript_id "MSTRG.675.2.p1"; gene_id "MSTRG.675";
scaf_00002	transdecoder	exon	8791769	8791957	.	+	.	transcript_id "PMZ_0019114-RA.p1"; gene_id "MSTRG.675";
scaf_00002	transdecoder	exon	8792947	8793028	.	+	.	transcript_id "PMZ_0019114-RA.p1"; gene_id "MSTRG.675";
scaf_00002	transdecoder	exon	8793613	8793778	.	+	.	transcript_id "PMZ_0019114-RA.p1"; gene_id "MSTRG.675";
scaf_00002	transdecoder	exon	8794683	8794922	.	+	.	transcript_id "PMZ_0019114-RA.p1"; gene_id "MSTRG.675";
scaf_00002	transdecoder	exon	8797071	8800019	.	+	.	transcript_id "PMZ_0019114-RA.p1"; gene_id "MSTRG.675";
scaf_00002	transdecoder	CDS	8791769	8791957	.	+	0	transcript_id "PMZ_0019114-RA.p1"; gene_id "MSTRG.675";
scaf_00002	transdecoder	CDS	8792947	8793028	.	+	0	transcript_id "PMZ_0019114-RA.p1"; gene_id "MSTRG.675";
scaf_00002	transdecoder	CDS	8793613	8793778	.	+	2	transcript_id "PMZ_0019114-RA.p1"; gene_id "MSTRG.675";
scaf_00002	transdecoder	CDS	8794683	8794922	.	+	1	transcript_id "PMZ_0019114-RA.p1"; gene_id "MSTRG.675";
scaf_00002	transdecoder	CDS	8797071	8797209	.	+	1	transcript_id "PMZ_0019114-RA.p1"; gene_id "MSTRG.675";
scaf_00002	transdecoder	exon	8796906	8804819	.	-	.	transcript_id "MSTRG.676.1.p1"; gene_id "MSTRG.676";
scaf_00002	transdecoder	exon	8809109	8809219	.	-	.	transcript_id "MSTRG.676.1.p1"; gene_id "MSTRG.676";
scaf_00002	transdecoder	exon	8810741	8810934	.	-	.	transcript_id "MSTRG.676.1.p1"; gene_id "MSTRG.676";
scaf_00002	transdecoder	exon	8812016	8812149	.	-	.	transcript_id "MSTRG.676.1.p1"; gene_id "MSTRG.676";
scaf_00002	transdecoder	exon	8814754	8814884	.	-	.	transcript_id "MSTRG.676.1.p1"; gene_id "MSTRG.676";
scaf_00002	transdecoder	exon	8816973	8817184	.	-	.	transcript_id "MSTRG.676.1.p1"; gene_id "MSTRG.676";
scaf_00002	transdecoder	exon	8819667	8822466	.	-	.	transcript_id "MSTRG.676.1.p1"; gene_id "MSTRG.676";
scaf_00002	transdecoder	CDS	8804562	8804819	.	-	0	transcript_id "MSTRG.676.1.p1"; gene_id "MSTRG.676";
scaf_00002	transdecoder	CDS	8809109	8809219	.	-	0	transcript_id "MSTRG.676.1.p1"; gene_id "MSTRG.676";
scaf_00002	transdecoder	CDS	8810741	8810934	.	-	2	transcript_id "MSTRG.676.1.p1"; gene_id "MSTRG.676";
scaf_00002	transdecoder	CDS	8812016	8812149	.	-	1	transcript_id "MSTRG.676.1.p1"; gene_id "MSTRG.676";
scaf_00002	transdecoder	CDS	8814754	8814884	.	-	0	transcript_id "MSTRG.676.1.p1"; gene_id "MSTRG.676";
scaf_00002	transdecoder	CDS	8816973	8817167	.	-	0	transcript_id "MSTRG.676.1.p1"; gene_id "MSTRG.676";
scaf_00002	transdecoder	exon	8797543	8804819	.	-	.	transcript_id "MSTRG.676.2.p1"; gene_id "MSTRG.676";
scaf_00002	transdecoder	exon	8809109	8809219	.	-	.	transcript_id "MSTRG.676.2.p1"; gene_id "MSTRG.676";
scaf_00002	transdecoder	exon	8810741	8810934	.	-	.	transcript_id "MSTRG.676.2.p1"; gene_id "MSTRG.676";
scaf_00002	transdecoder	exon	8812016	8812149	.	-	.	transcript_id "MSTRG.676.2.p1"; gene_id "MSTRG.676";
scaf_00002	transdecoder	exon	8814754	8814884	.	-	.	transcript_id "MSTRG.676.2.p1"; gene_id "MSTRG.676";
scaf_00002	transdecoder	exon	8816973	8817184	.	-	.	transcript_id "MSTRG.676.2.p1"; gene_id "MSTRG.676";
scaf_00002	transdecoder	exon	8819667	8819779	.	-	.	transcript_id "MSTRG.676.2.p1"; gene_id "MSTRG.676";
scaf_00002	transdecoder	exon	8821740	8822346	.	-	.	transcript_id "MSTRG.676.2.p1"; gene_id "MSTRG.676";
scaf_00002	transdecoder	CDS	8804562	8804819	.	-	0	transcript_id "MSTRG.676.2.p1"; gene_id "MSTRG.676";
scaf_00002	transdecoder	CDS	8809109	8809219	.	-	0	transcript_id "MSTRG.676.2.p1"; gene_id "MSTRG.676";
scaf_00002	transdecoder	CDS	8810741	8810934	.	-	2	transcript_id "MSTRG.676.2.p1"; gene_id "MSTRG.676";
scaf_00002	transdecoder	CDS	8812016	8812149	.	-	1	transcript_id "MSTRG.676.2.p1"; gene_id "MSTRG.676";
scaf_00002	transdecoder	CDS	8814754	8814884	.	-	0	transcript_id "MSTRG.676.2.p1"; gene_id "MSTRG.676";
scaf_00002	transdecoder	CDS	8816973	8817167	.	-	0	transcript_id "MSTRG.676.2.p1"; gene_id "MSTRG.676";
scaf_00002	transdecoder	exon	8802532	8804819	.	-	.	transcript_id "PMZ_0021497-RA.p1"; gene_id "MSTRG.676";
scaf_00002	transdecoder	exon	8809109	8809219	.	-	.	transcript_id "PMZ_0021497-RA.p1"; gene_id "MSTRG.676";
scaf_00002	transdecoder	exon	8810741	8810934	.	-	.	transcript_id "PMZ_0021497-RA.p1"; gene_id "MSTRG.676";
scaf_00002	transdecoder	exon	8812016	8812055	.	-	.	transcript_id "PMZ_0021497-RA.p1"; gene_id "MSTRG.676";
scaf_00002	transdecoder	exon	8816973	8817184	.	-	.	transcript_id "PMZ_0021497-RA.p1"; gene_id "MSTRG.676";
scaf_00002	transdecoder	exon	8819667	8820333	.	-	.	transcript_id "PMZ_0021497-RA.p1"; gene_id "MSTRG.676";
scaf_00002	transdecoder	CDS	8804562	8804819	.	-	0	transcript_id "PMZ_0021497-RA.p1"; gene_id "MSTRG.676";
scaf_00002	transdecoder	CDS	8809109	8809219	.	-	0	transcript_id "PMZ_0021497-RA.p1"; gene_id "MSTRG.676";
scaf_00002	transdecoder	CDS	8810741	8810934	.	-	2	transcript_id "PMZ_0021497-RA.p1"; gene_id "MSTRG.676";
scaf_00002	transdecoder	CDS	8812016	8812055	.	-	0	transcript_id "PMZ_0021497-RA.p1"; gene_id "MSTRG.676";
scaf_00002	transdecoder	CDS	8816973	8817167	.	-	0	transcript_id "PMZ_0021497-RA.p1"; gene_id "MSTRG.676";
scaf_00002	transdecoder	exon	8802635	8804819	.	-	.	transcript_id "MSTRG.676.4.p1"; gene_id "MSTRG.676";
scaf_00002	transdecoder	exon	8809109	8809219	.	-	.	transcript_id "MSTRG.676.4.p1"; gene_id "MSTRG.676";
scaf_00002	transdecoder	exon	8810741	8810934	.	-	.	transcript_id "MSTRG.676.4.p1"; gene_id "MSTRG.676";
scaf_00002	transdecoder	exon	8812016	8812149	.	-	.	transcript_id "MSTRG.676.4.p1"; gene_id "MSTRG.676";
scaf_00002	transdecoder	exon	8814754	8814884	.	-	.	transcript_id "MSTRG.676.4.p1"; gene_id "MSTRG.676";
scaf_00002	transdecoder	exon	8816973	8817184	.	-	.	transcript_id "MSTRG.676.4.p1"; gene_id "MSTRG.676";
scaf_00002	transdecoder	exon	8819667	8819783	.	-	.	transcript_id "MSTRG.676.4.p1"; gene_id "MSTRG.676";
scaf_00002	transdecoder	exon	8821740	8821816	.	-	.	transcript_id "MSTRG.676.4.p1"; gene_id "MSTRG.676";
scaf_00002	transdecoder	CDS	8804562	8804819	.	-	0	transcript_id "MSTRG.676.4.p1"; gene_id "MSTRG.676";
scaf_00002	transdecoder	CDS	8809109	8809219	.	-	0	transcript_id "MSTRG.676.4.p1"; gene_id "MSTRG.676";
scaf_00002	transdecoder	CDS	8810741	8810934	.	-	2	transcript_id "MSTRG.676.4.p1"; gene_id "MSTRG.676";
scaf_00002	transdecoder	CDS	8812016	8812149	.	-	1	transcript_id "MSTRG.676.4.p1"; gene_id "MSTRG.676";
scaf_00002	transdecoder	CDS	8814754	8814884	.	-	0	transcript_id "MSTRG.676.4.p1"; gene_id "MSTRG.676";
scaf_00002	transdecoder	CDS	8816973	8817167	.	-	0	transcript_id "MSTRG.676.4.p1"; gene_id "MSTRG.676";
scaf_00002	transdecoder	exon	8837961	8839493	.	+	.	transcript_id "MSTRG.680.1.p2"; gene_id "MSTRG.680";
scaf_00002	transdecoder	exon	8933442	8933655	.	+	.	transcript_id "MSTRG.680.1.p2"; gene_id "MSTRG.680";
scaf_00002	transdecoder	exon	8943780	8944142	.	+	.	transcript_id "MSTRG.680.1.p2"; gene_id "MSTRG.680";
scaf_00002	transdecoder	CDS	8839303	8839493	.	+	0	transcript_id "MSTRG.680.1.p2"; gene_id "MSTRG.680";
scaf_00002	transdecoder	CDS	8933442	8933655	.	+	1	transcript_id "MSTRG.680.1.p2"; gene_id "MSTRG.680";
scaf_00002	transdecoder	CDS	8943780	8944142	.	+	0	transcript_id "MSTRG.680.1.p2"; gene_id "MSTRG.680";
scaf_00002	transdecoder	exon	8839303	8839749	.	+	.	transcript_id "PMZ_0016364-RA.p3"; gene_id "MSTRG.680";
scaf_00002	transdecoder	CDS	8839303	8839653	.	+	0	transcript_id "PMZ_0016364-RA.p3"; gene_id "MSTRG.680";
scaf_00002	transdecoder	exon	8932088	8932188	.	+	.	transcript_id "PMZ_0040867-RA.p1"; gene_id "MSTRG.680";
scaf_00002	transdecoder	exon	8933442	8933655	.	+	.	transcript_id "PMZ_0040867-RA.p1"; gene_id "MSTRG.680";
scaf_00002	transdecoder	exon	8943780	8944141	.	+	.	transcript_id "PMZ_0040867-RA.p1"; gene_id "MSTRG.680";
scaf_00002	transdecoder	exon	8949137	8949288	.	+	.	transcript_id "PMZ_0040867-RA.p1"; gene_id "MSTRG.680";
scaf_00002	transdecoder	exon	8950978	8951358	.	+	.	transcript_id "PMZ_0040867-RA.p1"; gene_id "MSTRG.680";
scaf_00002	transdecoder	exon	8952213	8952790	.	+	.	transcript_id "PMZ_0040867-RA.p1"; gene_id "MSTRG.680";
scaf_00002	transdecoder	exon	8962713	8962899	.	+	.	transcript_id "PMZ_0040867-RA.p1"; gene_id "MSTRG.680";
scaf_00002	transdecoder	exon	8964440	8964564	.	+	.	transcript_id "PMZ_0040867-RA.p1"; gene_id "MSTRG.680";
scaf_00002	transdecoder	CDS	8932088	8932188	.	+	0	transcript_id "PMZ_0040867-RA.p1"; gene_id "MSTRG.680";
scaf_00002	transdecoder	CDS	8933442	8933655	.	+	1	transcript_id "PMZ_0040867-RA.p1"; gene_id "MSTRG.680";
scaf_00002	transdecoder	CDS	8943780	8944141	.	+	0	transcript_id "PMZ_0040867-RA.p1"; gene_id "MSTRG.680";
scaf_00002	transdecoder	CDS	8949137	8949288	.	+	1	transcript_id "PMZ_0040867-RA.p1"; gene_id "MSTRG.680";
scaf_00002	transdecoder	CDS	8950978	8951358	.	+	2	transcript_id "PMZ_0040867-RA.p1"; gene_id "MSTRG.680";
scaf_00002	transdecoder	CDS	8952213	8952790	.	+	2	transcript_id "PMZ_0040867-RA.p1"; gene_id "MSTRG.680";
scaf_00002	transdecoder	CDS	8962713	8962899	.	+	0	transcript_id "PMZ_0040867-RA.p1"; gene_id "MSTRG.680";
scaf_00002	transdecoder	CDS	8964440	8964564	.	+	2	transcript_id "PMZ_0040867-RA.p1"; gene_id "MSTRG.680";
scaf_00002	transdecoder	exon	8952548	8952647	.	+	.	transcript_id "MSTRG.680.5.p1"; gene_id "MSTRG.680";
scaf_00002	transdecoder	exon	8983768	8983835	.	+	.	transcript_id "MSTRG.680.5.p1"; gene_id "MSTRG.680";
scaf_00002	transdecoder	exon	8992189	8992308	.	+	.	transcript_id "MSTRG.680.5.p1"; gene_id "MSTRG.680";
scaf_00002	transdecoder	exon	9004401	9004500	.	+	.	transcript_id "MSTRG.680.5.p1"; gene_id "MSTRG.680";
scaf_00002	transdecoder	exon	9005327	9005450	.	+	.	transcript_id "MSTRG.680.5.p1"; gene_id "MSTRG.680";
scaf_00002	transdecoder	exon	9006293	9006342	.	+	.	transcript_id "MSTRG.680.5.p1"; gene_id "MSTRG.680";
scaf_00002	transdecoder	exon	9006539	9006648	.	+	.	transcript_id "MSTRG.680.5.p1"; gene_id "MSTRG.680";
scaf_00002	transdecoder	exon	9010963	9011093	.	+	.	transcript_id "MSTRG.680.5.p1"; gene_id "MSTRG.680";
scaf_00002	transdecoder	exon	9013412	9013577	.	+	.	transcript_id "MSTRG.680.5.p1"; gene_id "MSTRG.680";
scaf_00002	transdecoder	exon	9015408	9015558	.	+	.	transcript_id "MSTRG.680.5.p1"; gene_id "MSTRG.680";
scaf_00002	transdecoder	exon	9020702	9020855	.	+	.	transcript_id "MSTRG.680.5.p1"; gene_id "MSTRG.680";
scaf_00002	transdecoder	exon	9024486	9024608	.	+	.	transcript_id "MSTRG.680.5.p1"; gene_id "MSTRG.680";
scaf_00002	transdecoder	exon	9047505	9047576	.	+	.	transcript_id "MSTRG.680.5.p1"; gene_id "MSTRG.680";
scaf_00002	transdecoder	exon	9053864	9054022	.	+	.	transcript_id "MSTRG.680.5.p1"; gene_id "MSTRG.680";
scaf_00002	transdecoder	exon	9060082	9060179	.	+	.	transcript_id "MSTRG.680.5.p1"; gene_id "MSTRG.680";
scaf_00002	transdecoder	exon	9060957	9061069	.	+	.	transcript_id "MSTRG.680.5.p1"; gene_id "MSTRG.680";
scaf_00002	transdecoder	exon	9066581	9066729	.	+	.	transcript_id "MSTRG.680.5.p1"; gene_id "MSTRG.680";
scaf_00002	transdecoder	exon	9088811	9089052	.	+	.	transcript_id "MSTRG.680.5.p1"; gene_id "MSTRG.680";
scaf_00002	transdecoder	exon	9090830	9090971	.	+	.	transcript_id "MSTRG.680.5.p1"; gene_id "MSTRG.680";
scaf_00002	transdecoder	exon	9092384	9092481	.	+	.	transcript_id "MSTRG.680.5.p1"; gene_id "MSTRG.680";
scaf_00002	transdecoder	exon	9094973	9095074	.	+	.	transcript_id "MSTRG.680.5.p1"; gene_id "MSTRG.680";
scaf_00002	transdecoder	exon	9095658	9095797	.	+	.	transcript_id "MSTRG.680.5.p1"; gene_id "MSTRG.680";
scaf_00002	transdecoder	exon	9097654	9102433	.	+	.	transcript_id "MSTRG.680.5.p1"; gene_id "MSTRG.680";
scaf_00002	transdecoder	CDS	8992273	8992308	.	+	0	transcript_id "MSTRG.680.5.p1"; gene_id "MSTRG.680";
scaf_00002	transdecoder	CDS	9004401	9004500	.	+	0	transcript_id "MSTRG.680.5.p1"; gene_id "MSTRG.680";
scaf_00002	transdecoder	CDS	9005327	9005450	.	+	2	transcript_id "MSTRG.680.5.p1"; gene_id "MSTRG.680";
scaf_00002	transdecoder	CDS	9006293	9006342	.	+	1	transcript_id "MSTRG.680.5.p1"; gene_id "MSTRG.680";
scaf_00002	transdecoder	CDS	9006539	9006648	.	+	2	transcript_id "MSTRG.680.5.p1"; gene_id "MSTRG.680";
scaf_00002	transdecoder	CDS	9010963	9011093	.	+	0	transcript_id "MSTRG.680.5.p1"; gene_id "MSTRG.680";
scaf_00002	transdecoder	CDS	9013412	9013577	.	+	1	transcript_id "MSTRG.680.5.p1"; gene_id "MSTRG.680";
scaf_00002	transdecoder	CDS	9015408	9015558	.	+	0	transcript_id "MSTRG.680.5.p1"; gene_id "MSTRG.680";
scaf_00002	transdecoder	CDS	9020702	9020855	.	+	2	transcript_id "MSTRG.680.5.p1"; gene_id "MSTRG.680";
scaf_00002	transdecoder	CDS	9024486	9024608	.	+	1	transcript_id "MSTRG.680.5.p1"; gene_id "MSTRG.680";
scaf_00002	transdecoder	CDS	9047505	9047576	.	+	1	transcript_id "MSTRG.680.5.p1"; gene_id "MSTRG.680";
scaf_00002	transdecoder	CDS	9053864	9054022	.	+	1	transcript_id "MSTRG.680.5.p1"; gene_id "MSTRG.680";
scaf_00002	transdecoder	CDS	9060082	9060179	.	+	1	transcript_id "MSTRG.680.5.p1"; gene_id "MSTRG.680";
scaf_00002	transdecoder	CDS	9060957	9061069	.	+	2	transcript_id "MSTRG.680.5.p1"; gene_id "MSTRG.680";
scaf_00002	transdecoder	CDS	9066581	9066729	.	+	0	transcript_id "MSTRG.680.5.p1"; gene_id "MSTRG.680";
scaf_00002	transdecoder	CDS	9088811	9089052	.	+	1	transcript_id "MSTRG.680.5.p1"; gene_id "MSTRG.680";
scaf_00002	transdecoder	CDS	9090830	9090971	.	+	2	transcript_id "MSTRG.680.5.p1"; gene_id "MSTRG.680";
scaf_00002	transdecoder	CDS	9092384	9092481	.	+	1	transcript_id "MSTRG.680.5.p1"; gene_id "MSTRG.680";
scaf_00002	transdecoder	CDS	9094973	9095074	.	+	2	transcript_id "MSTRG.680.5.p1"; gene_id "MSTRG.680";
scaf_00002	transdecoder	CDS	9095658	9095797	.	+	2	transcript_id "MSTRG.680.5.p1"; gene_id "MSTRG.680";
scaf_00002	transdecoder	CDS	9097654	9097866	.	+	0	transcript_id "MSTRG.680.5.p1"; gene_id "MSTRG.680";
scaf_00002	transdecoder	exon	8952548	8952647	.	+	.	transcript_id "MSTRG.680.7.p1"; gene_id "MSTRG.680";
scaf_00002	transdecoder	exon	8983768	8983835	.	+	.	transcript_id "MSTRG.680.7.p1"; gene_id "MSTRG.680";
scaf_00002	transdecoder	exon	8992189	8992308	.	+	.	transcript_id "MSTRG.680.7.p1"; gene_id "MSTRG.680";
scaf_00002	transdecoder	exon	9004401	9004500	.	+	.	transcript_id "MSTRG.680.7.p1"; gene_id "MSTRG.680";
scaf_00002	transdecoder	exon	9005327	9005450	.	+	.	transcript_id "MSTRG.680.7.p1"; gene_id "MSTRG.680";
scaf_00002	transdecoder	exon	9006293	9006342	.	+	.	transcript_id "MSTRG.680.7.p1"; gene_id "MSTRG.680";
scaf_00002	transdecoder	exon	9006539	9006648	.	+	.	transcript_id "MSTRG.680.7.p1"; gene_id "MSTRG.680";
scaf_00002	transdecoder	exon	9010963	9011093	.	+	.	transcript_id "MSTRG.680.7.p1"; gene_id "MSTRG.680";
scaf_00002	transdecoder	exon	9013412	9013577	.	+	.	transcript_id "MSTRG.680.7.p1"; gene_id "MSTRG.680";
scaf_00002	transdecoder	exon	9015408	9015558	.	+	.	transcript_id "MSTRG.680.7.p1"; gene_id "MSTRG.680";
scaf_00002	transdecoder	exon	9019345	9019416	.	+	.	transcript_id "MSTRG.680.7.p1"; gene_id "MSTRG.680";
scaf_00002	transdecoder	exon	9020702	9020855	.	+	.	transcript_id "MSTRG.680.7.p1"; gene_id "MSTRG.680";
scaf_00002	transdecoder	exon	9024486	9024608	.	+	.	transcript_id "MSTRG.680.7.p1"; gene_id "MSTRG.680";
scaf_00002	transdecoder	exon	9053864	9054022	.	+	.	transcript_id "MSTRG.680.7.p1"; gene_id "MSTRG.680";
scaf_00002	transdecoder	exon	9060082	9060179	.	+	.	transcript_id "MSTRG.680.7.p1"; gene_id "MSTRG.680";
scaf_00002	transdecoder	exon	9060957	9061069	.	+	.	transcript_id "MSTRG.680.7.p1"; gene_id "MSTRG.680";
scaf_00002	transdecoder	exon	9066581	9066729	.	+	.	transcript_id "MSTRG.680.7.p1"; gene_id "MSTRG.680";
scaf_00002	transdecoder	exon	9088811	9089052	.	+	.	transcript_id "MSTRG.680.7.p1"; gene_id "MSTRG.680";
scaf_00002	transdecoder	exon	9090830	9090971	.	+	.	transcript_id "MSTRG.680.7.p1"; gene_id "MSTRG.680";
scaf_00002	transdecoder	exon	9092384	9092481	.	+	.	transcript_id "MSTRG.680.7.p1"; gene_id "MSTRG.680";
scaf_00002	transdecoder	exon	9094973	9095074	.	+	.	transcript_id "MSTRG.680.7.p1"; gene_id "MSTRG.680";
scaf_00002	transdecoder	exon	9095658	9095797	.	+	.	transcript_id "MSTRG.680.7.p1"; gene_id "MSTRG.680";
scaf_00002	transdecoder	exon	9097654	9102433	.	+	.	transcript_id "MSTRG.680.7.p1"; gene_id "MSTRG.680";
scaf_00002	transdecoder	CDS	8992273	8992308	.	+	0	transcript_id "MSTRG.680.7.p1"; gene_id "MSTRG.680";
scaf_00002	transdecoder	CDS	9004401	9004500	.	+	0	transcript_id "MSTRG.680.7.p1"; gene_id "MSTRG.680";
scaf_00002	transdecoder	CDS	9005327	9005450	.	+	2	transcript_id "MSTRG.680.7.p1"; gene_id "MSTRG.680";
scaf_00002	transdecoder	CDS	9006293	9006342	.	+	1	transcript_id "MSTRG.680.7.p1"; gene_id "MSTRG.680";
scaf_00002	transdecoder	CDS	9006539	9006648	.	+	2	transcript_id "MSTRG.680.7.p1"; gene_id "MSTRG.680";
scaf_00002	transdecoder	CDS	9010963	9011093	.	+	0	transcript_id "MSTRG.680.7.p1"; gene_id "MSTRG.680";
scaf_00002	transdecoder	CDS	9013412	9013577	.	+	1	transcript_id "MSTRG.680.7.p1"; gene_id "MSTRG.680";
scaf_00002	transdecoder	CDS	9015408	9015558	.	+	0	transcript_id "MSTRG.680.7.p1"; gene_id "MSTRG.680";
scaf_00002	transdecoder	CDS	9019345	9019416	.	+	2	transcript_id "MSTRG.680.7.p1"; gene_id "MSTRG.680";
scaf_00002	transdecoder	CDS	9020702	9020855	.	+	2	transcript_id "MSTRG.680.7.p1"; gene_id "MSTRG.680";
scaf_00002	transdecoder	CDS	9024486	9024608	.	+	1	transcript_id "MSTRG.680.7.p1"; gene_id "MSTRG.680";
scaf_00002	transdecoder	CDS	9053864	9054022	.	+	1	transcript_id "MSTRG.680.7.p1"; gene_id "MSTRG.680";
scaf_00002	transdecoder	CDS	9060082	9060179	.	+	1	transcript_id "MSTRG.680.7.p1"; gene_id "MSTRG.680";
scaf_00002	transdecoder	CDS	9060957	9061069	.	+	2	transcript_id "MSTRG.680.7.p1"; gene_id "MSTRG.680";
scaf_00002	transdecoder	CDS	9066581	9066729	.	+	0	transcript_id "MSTRG.680.7.p1"; gene_id "MSTRG.680";
scaf_00002	transdecoder	CDS	9088811	9089052	.	+	1	transcript_id "MSTRG.680.7.p1"; gene_id "MSTRG.680";
scaf_00002	transdecoder	CDS	9090830	9090971	.	+	2	transcript_id "MSTRG.680.7.p1"; gene_id "MSTRG.680";
scaf_00002	transdecoder	CDS	9092384	9092481	.	+	1	transcript_id "MSTRG.680.7.p1"; gene_id "MSTRG.680";
scaf_00002	transdecoder	CDS	9094973	9095074	.	+	2	transcript_id "MSTRG.680.7.p1"; gene_id "MSTRG.680";
scaf_00002	transdecoder	CDS	9095658	9095797	.	+	2	transcript_id "MSTRG.680.7.p1"; gene_id "MSTRG.680";
scaf_00002	transdecoder	CDS	9097654	9097866	.	+	0	transcript_id "MSTRG.680.7.p1"; gene_id "MSTRG.680";
scaf_00002	transdecoder	exon	8952548	8952647	.	+	.	transcript_id "MSTRG.680.4.p1"; gene_id "MSTRG.680";
scaf_00002	transdecoder	exon	8983768	8983835	.	+	.	transcript_id "MSTRG.680.4.p1"; gene_id "MSTRG.680";
scaf_00002	transdecoder	exon	8992189	8992308	.	+	.	transcript_id "MSTRG.680.4.p1"; gene_id "MSTRG.680";
scaf_00002	transdecoder	exon	9004401	9004500	.	+	.	transcript_id "MSTRG.680.4.p1"; gene_id "MSTRG.680";
scaf_00002	transdecoder	exon	9005327	9005450	.	+	.	transcript_id "MSTRG.680.4.p1"; gene_id "MSTRG.680";
scaf_00002	transdecoder	exon	9006293	9006342	.	+	.	transcript_id "MSTRG.680.4.p1"; gene_id "MSTRG.680";
scaf_00002	transdecoder	exon	9006539	9006648	.	+	.	transcript_id "MSTRG.680.4.p1"; gene_id "MSTRG.680";
scaf_00002	transdecoder	exon	9010963	9011093	.	+	.	transcript_id "MSTRG.680.4.p1"; gene_id "MSTRG.680";
scaf_00002	transdecoder	exon	9013412	9013577	.	+	.	transcript_id "MSTRG.680.4.p1"; gene_id "MSTRG.680";
scaf_00002	transdecoder	exon	9015408	9015558	.	+	.	transcript_id "MSTRG.680.4.p1"; gene_id "MSTRG.680";
scaf_00002	transdecoder	exon	9019345	9019416	.	+	.	transcript_id "MSTRG.680.4.p1"; gene_id "MSTRG.680";
scaf_00002	transdecoder	exon	9020702	9020855	.	+	.	transcript_id "MSTRG.680.4.p1"; gene_id "MSTRG.680";
scaf_00002	transdecoder	exon	9024486	9024608	.	+	.	transcript_id "MSTRG.680.4.p1"; gene_id "MSTRG.680";
scaf_00002	transdecoder	exon	9047505	9047576	.	+	.	transcript_id "MSTRG.680.4.p1"; gene_id "MSTRG.680";
scaf_00002	transdecoder	exon	9053864	9054022	.	+	.	transcript_id "MSTRG.680.4.p1"; gene_id "MSTRG.680";
scaf_00002	transdecoder	exon	9060082	9060179	.	+	.	transcript_id "MSTRG.680.4.p1"; gene_id "MSTRG.680";
scaf_00002	transdecoder	exon	9060957	9061069	.	+	.	transcript_id "MSTRG.680.4.p1"; gene_id "MSTRG.680";
scaf_00002	transdecoder	exon	9066581	9066729	.	+	.	transcript_id "MSTRG.680.4.p1"; gene_id "MSTRG.680";
scaf_00002	transdecoder	exon	9088811	9089052	.	+	.	transcript_id "MSTRG.680.4.p1"; gene_id "MSTRG.680";
scaf_00002	transdecoder	exon	9090830	9090971	.	+	.	transcript_id "MSTRG.680.4.p1"; gene_id "MSTRG.680";
scaf_00002	transdecoder	exon	9092384	9092481	.	+	.	transcript_id "MSTRG.680.4.p1"; gene_id "MSTRG.680";
scaf_00002	transdecoder	exon	9094973	9095074	.	+	.	transcript_id "MSTRG.680.4.p1"; gene_id "MSTRG.680";
scaf_00002	transdecoder	exon	9095658	9095797	.	+	.	transcript_id "MSTRG.680.4.p1"; gene_id "MSTRG.680";
scaf_00002	transdecoder	exon	9097654	9102462	.	+	.	transcript_id "MSTRG.680.4.p1"; gene_id "MSTRG.680";
scaf_00002	transdecoder	CDS	8992273	8992308	.	+	0	transcript_id "MSTRG.680.4.p1"; gene_id "MSTRG.680";
scaf_00002	transdecoder	CDS	9004401	9004500	.	+	0	transcript_id "MSTRG.680.4.p1"; gene_id "MSTRG.680";
scaf_00002	transdecoder	CDS	9005327	9005450	.	+	2	transcript_id "MSTRG.680.4.p1"; gene_id "MSTRG.680";
scaf_00002	transdecoder	CDS	9006293	9006342	.	+	1	transcript_id "MSTRG.680.4.p1"; gene_id "MSTRG.680";
scaf_00002	transdecoder	CDS	9006539	9006648	.	+	2	transcript_id "MSTRG.680.4.p1"; gene_id "MSTRG.680";
scaf_00002	transdecoder	CDS	9010963	9011093	.	+	0	transcript_id "MSTRG.680.4.p1"; gene_id "MSTRG.680";
scaf_00002	transdecoder	CDS	9013412	9013577	.	+	1	transcript_id "MSTRG.680.4.p1"; gene_id "MSTRG.680";
scaf_00002	transdecoder	CDS	9015408	9015558	.	+	0	transcript_id "MSTRG.680.4.p1"; gene_id "MSTRG.680";
scaf_00002	transdecoder	CDS	9019345	9019416	.	+	2	transcript_id "MSTRG.680.4.p1"; gene_id "MSTRG.680";
scaf_00002	transdecoder	CDS	9020702	9020855	.	+	2	transcript_id "MSTRG.680.4.p1"; gene_id "MSTRG.680";
scaf_00002	transdecoder	CDS	9024486	9024608	.	+	1	transcript_id "MSTRG.680.4.p1"; gene_id "MSTRG.680";
scaf_00002	transdecoder	CDS	9047505	9047576	.	+	1	transcript_id "MSTRG.680.4.p1"; gene_id "MSTRG.680";
scaf_00002	transdecoder	CDS	9053864	9054022	.	+	1	transcript_id "MSTRG.680.4.p1"; gene_id "MSTRG.680";
scaf_00002	transdecoder	CDS	9060082	9060179	.	+	1	transcript_id "MSTRG.680.4.p1"; gene_id "MSTRG.680";
scaf_00002	transdecoder	CDS	9060957	9061069	.	+	2	transcript_id "MSTRG.680.4.p1"; gene_id "MSTRG.680";
scaf_00002	transdecoder	CDS	9066581	9066729	.	+	0	transcript_id "MSTRG.680.4.p1"; gene_id "MSTRG.680";
scaf_00002	transdecoder	CDS	9088811	9089052	.	+	1	transcript_id "MSTRG.680.4.p1"; gene_id "MSTRG.680";
scaf_00002	transdecoder	CDS	9090830	9090971	.	+	2	transcript_id "MSTRG.680.4.p1"; gene_id "MSTRG.680";
scaf_00002	transdecoder	CDS	9092384	9092481	.	+	1	transcript_id "MSTRG.680.4.p1"; gene_id "MSTRG.680";
scaf_00002	transdecoder	CDS	9094973	9095074	.	+	2	transcript_id "MSTRG.680.4.p1"; gene_id "MSTRG.680";
scaf_00002	transdecoder	CDS	9095658	9095797	.	+	2	transcript_id "MSTRG.680.4.p1"; gene_id "MSTRG.680";
scaf_00002	transdecoder	CDS	9097654	9097866	.	+	0	transcript_id "MSTRG.680.4.p1"; gene_id "MSTRG.680";
scaf_00002	transdecoder	exon	8952548	8952647	.	+	.	transcript_id "MSTRG.680.6.p1"; gene_id "MSTRG.680";
scaf_00002	transdecoder	exon	8983768	8983835	.	+	.	transcript_id "MSTRG.680.6.p1"; gene_id "MSTRG.680";
scaf_00002	transdecoder	exon	8992189	8992308	.	+	.	transcript_id "MSTRG.680.6.p1"; gene_id "MSTRG.680";
scaf_00002	transdecoder	exon	9004401	9004500	.	+	.	transcript_id "MSTRG.680.6.p1"; gene_id "MSTRG.680";
scaf_00002	transdecoder	exon	9005327	9005450	.	+	.	transcript_id "MSTRG.680.6.p1"; gene_id "MSTRG.680";
scaf_00002	transdecoder	exon	9006293	9006342	.	+	.	transcript_id "MSTRG.680.6.p1"; gene_id "MSTRG.680";
scaf_00002	transdecoder	exon	9006539	9006648	.	+	.	transcript_id "MSTRG.680.6.p1"; gene_id "MSTRG.680";
scaf_00002	transdecoder	exon	9010963	9011093	.	+	.	transcript_id "MSTRG.680.6.p1"; gene_id "MSTRG.680";
scaf_00002	transdecoder	exon	9013412	9013577	.	+	.	transcript_id "MSTRG.680.6.p1"; gene_id "MSTRG.680";
scaf_00002	transdecoder	exon	9015408	9015558	.	+	.	transcript_id "MSTRG.680.6.p1"; gene_id "MSTRG.680";
scaf_00002	transdecoder	exon	9020702	9020855	.	+	.	transcript_id "MSTRG.680.6.p1"; gene_id "MSTRG.680";
scaf_00002	transdecoder	exon	9024486	9024608	.	+	.	transcript_id "MSTRG.680.6.p1"; gene_id "MSTRG.680";
scaf_00002	transdecoder	exon	9053864	9054022	.	+	.	transcript_id "MSTRG.680.6.p1"; gene_id "MSTRG.680";
scaf_00002	transdecoder	exon	9060082	9060179	.	+	.	transcript_id "MSTRG.680.6.p1"; gene_id "MSTRG.680";
scaf_00002	transdecoder	exon	9060957	9061069	.	+	.	transcript_id "MSTRG.680.6.p1"; gene_id "MSTRG.680";
scaf_00002	transdecoder	exon	9066581	9066729	.	+	.	transcript_id "MSTRG.680.6.p1"; gene_id "MSTRG.680";
scaf_00002	transdecoder	exon	9088811	9089052	.	+	.	transcript_id "MSTRG.680.6.p1"; gene_id "MSTRG.680";
scaf_00002	transdecoder	exon	9090830	9090971	.	+	.	transcript_id "MSTRG.680.6.p1"; gene_id "MSTRG.680";
scaf_00002	transdecoder	exon	9092384	9092481	.	+	.	transcript_id "MSTRG.680.6.p1"; gene_id "MSTRG.680";
scaf_00002	transdecoder	exon	9094973	9095074	.	+	.	transcript_id "MSTRG.680.6.p1"; gene_id "MSTRG.680";
scaf_00002	transdecoder	exon	9095658	9095797	.	+	.	transcript_id "MSTRG.680.6.p1"; gene_id "MSTRG.680";
scaf_00002	transdecoder	exon	9097654	9102462	.	+	.	transcript_id "MSTRG.680.6.p1"; gene_id "MSTRG.680";
scaf_00002	transdecoder	CDS	8992273	8992308	.	+	0	transcript_id "MSTRG.680.6.p1"; gene_id "MSTRG.680";
scaf_00002	transdecoder	CDS	9004401	9004500	.	+	0	transcript_id "MSTRG.680.6.p1"; gene_id "MSTRG.680";
scaf_00002	transdecoder	CDS	9005327	9005450	.	+	2	transcript_id "MSTRG.680.6.p1"; gene_id "MSTRG.680";
scaf_00002	transdecoder	CDS	9006293	9006342	.	+	1	transcript_id "MSTRG.680.6.p1"; gene_id "MSTRG.680";
scaf_00002	transdecoder	CDS	9006539	9006648	.	+	2	transcript_id "MSTRG.680.6.p1"; gene_id "MSTRG.680";
scaf_00002	transdecoder	CDS	9010963	9011093	.	+	0	transcript_id "MSTRG.680.6.p1"; gene_id "MSTRG.680";
scaf_00002	transdecoder	CDS	9013412	9013577	.	+	1	transcript_id "MSTRG.680.6.p1"; gene_id "MSTRG.680";
scaf_00002	transdecoder	CDS	9015408	9015558	.	+	0	transcript_id "MSTRG.680.6.p1"; gene_id "MSTRG.680";
scaf_00002	transdecoder	CDS	9020702	9020855	.	+	2	transcript_id "MSTRG.680.6.p1"; gene_id "MSTRG.680";
scaf_00002	transdecoder	CDS	9024486	9024608	.	+	1	transcript_id "MSTRG.680.6.p1"; gene_id "MSTRG.680";
scaf_00002	transdecoder	CDS	9053864	9054022	.	+	1	transcript_id "MSTRG.680.6.p1"; gene_id "MSTRG.680";
scaf_00002	transdecoder	CDS	9060082	9060179	.	+	1	transcript_id "MSTRG.680.6.p1"; gene_id "MSTRG.680";
scaf_00002	transdecoder	CDS	9060957	9061069	.	+	2	transcript_id "MSTRG.680.6.p1"; gene_id "MSTRG.680";
scaf_00002	transdecoder	CDS	9066581	9066729	.	+	0	transcript_id "MSTRG.680.6.p1"; gene_id "MSTRG.680";
scaf_00002	transdecoder	CDS	9088811	9089052	.	+	1	transcript_id "MSTRG.680.6.p1"; gene_id "MSTRG.680";
scaf_00002	transdecoder	CDS	9090830	9090971	.	+	2	transcript_id "MSTRG.680.6.p1"; gene_id "MSTRG.680";
scaf_00002	transdecoder	CDS	9092384	9092481	.	+	1	transcript_id "MSTRG.680.6.p1"; gene_id "MSTRG.680";
scaf_00002	transdecoder	CDS	9094973	9095074	.	+	2	transcript_id "MSTRG.680.6.p1"; gene_id "MSTRG.680";
scaf_00002	transdecoder	CDS	9095658	9095797	.	+	2	transcript_id "MSTRG.680.6.p1"; gene_id "MSTRG.680";
scaf_00002	transdecoder	CDS	9097654	9097866	.	+	0	transcript_id "MSTRG.680.6.p1"; gene_id "MSTRG.680";
scaf_00002	transdecoder	exon	8984366	8984673	.	+	.	transcript_id "MSTRG.680.8.p1"; gene_id "MSTRG.680";
scaf_00002	transdecoder	exon	8992189	8992308	.	+	.	transcript_id "MSTRG.680.8.p1"; gene_id "MSTRG.680";
scaf_00002	transdecoder	exon	9004401	9004500	.	+	.	transcript_id "MSTRG.680.8.p1"; gene_id "MSTRG.680";
scaf_00002	transdecoder	exon	9005327	9005450	.	+	.	transcript_id "MSTRG.680.8.p1"; gene_id "MSTRG.680";
scaf_00002	transdecoder	exon	9006293	9006342	.	+	.	transcript_id "MSTRG.680.8.p1"; gene_id "MSTRG.680";
scaf_00002	transdecoder	exon	9006539	9006648	.	+	.	transcript_id "MSTRG.680.8.p1"; gene_id "MSTRG.680";
scaf_00002	transdecoder	exon	9010963	9011093	.	+	.	transcript_id "MSTRG.680.8.p1"; gene_id "MSTRG.680";
scaf_00002	transdecoder	exon	9013412	9013577	.	+	.	transcript_id "MSTRG.680.8.p1"; gene_id "MSTRG.680";
scaf_00002	transdecoder	exon	9015408	9016387	.	+	.	transcript_id "MSTRG.680.8.p1"; gene_id "MSTRG.680";
scaf_00002	transdecoder	CDS	8984506	8984673	.	+	0	transcript_id "MSTRG.680.8.p1"; gene_id "MSTRG.680";
scaf_00002	transdecoder	CDS	8992189	8992308	.	+	0	transcript_id "MSTRG.680.8.p1"; gene_id "MSTRG.680";
scaf_00002	transdecoder	CDS	9004401	9004500	.	+	0	transcript_id "MSTRG.680.8.p1"; gene_id "MSTRG.680";
scaf_00002	transdecoder	CDS	9005327	9005450	.	+	2	transcript_id "MSTRG.680.8.p1"; gene_id "MSTRG.680";
scaf_00002	transdecoder	CDS	9006293	9006342	.	+	1	transcript_id "MSTRG.680.8.p1"; gene_id "MSTRG.680";
scaf_00002	transdecoder	CDS	9006539	9006648	.	+	2	transcript_id "MSTRG.680.8.p1"; gene_id "MSTRG.680";
scaf_00002	transdecoder	CDS	9010963	9011093	.	+	0	transcript_id "MSTRG.680.8.p1"; gene_id "MSTRG.680";
scaf_00002	transdecoder	CDS	9013412	9013577	.	+	1	transcript_id "MSTRG.680.8.p1"; gene_id "MSTRG.680";
scaf_00002	transdecoder	CDS	9015408	9015593	.	+	0	transcript_id "MSTRG.680.8.p1"; gene_id "MSTRG.680";
scaf_00002	transdecoder	exon	8984506	8984673	.	+	.	transcript_id "PMZ_0013567-RA.p1"; gene_id "MSTRG.680";
scaf_00002	transdecoder	exon	8992189	8992308	.	+	.	transcript_id "PMZ_0013567-RA.p1"; gene_id "MSTRG.680";
scaf_00002	transdecoder	exon	9004401	9004500	.	+	.	transcript_id "PMZ_0013567-RA.p1"; gene_id "MSTRG.680";
scaf_00002	transdecoder	exon	9005327	9005450	.	+	.	transcript_id "PMZ_0013567-RA.p1"; gene_id "MSTRG.680";
scaf_00002	transdecoder	exon	9006539	9006590	.	+	.	transcript_id "PMZ_0013567-RA.p1"; gene_id "MSTRG.680";
scaf_00002	transdecoder	exon	9010963	9011093	.	+	.	transcript_id "PMZ_0013567-RA.p1"; gene_id "MSTRG.680";
scaf_00002	transdecoder	exon	9013412	9013577	.	+	.	transcript_id "PMZ_0013567-RA.p1"; gene_id "MSTRG.680";
scaf_00002	transdecoder	exon	9015408	9015558	.	+	.	transcript_id "PMZ_0013567-RA.p1"; gene_id "MSTRG.680";
scaf_00002	transdecoder	exon	9020702	9020855	.	+	.	transcript_id "PMZ_0013567-RA.p1"; gene_id "MSTRG.680";
scaf_00002	transdecoder	exon	9024486	9024608	.	+	.	transcript_id "PMZ_0013567-RA.p1"; gene_id "MSTRG.680";
scaf_00002	transdecoder	exon	9032916	9032984	.	+	.	transcript_id "PMZ_0013567-RA.p1"; gene_id "MSTRG.680";
scaf_00002	transdecoder	exon	9037188	9037262	.	+	.	transcript_id "PMZ_0013567-RA.p1"; gene_id "MSTRG.680";
scaf_00002	transdecoder	exon	9047505	9047576	.	+	.	transcript_id "PMZ_0013567-RA.p1"; gene_id "MSTRG.680";
scaf_00002	transdecoder	exon	9053864	9053985	.	+	.	transcript_id "PMZ_0013567-RA.p1"; gene_id "MSTRG.680";
scaf_00002	transdecoder	exon	9060957	9061026	.	+	.	transcript_id "PMZ_0013567-RA.p1"; gene_id "MSTRG.680";
scaf_00002	transdecoder	exon	9062797	9062848	.	+	.	transcript_id "PMZ_0013567-RA.p1"; gene_id "MSTRG.680";
scaf_00002	transdecoder	exon	9066581	9066729	.	+	.	transcript_id "PMZ_0013567-RA.p1"; gene_id "MSTRG.680";
scaf_00002	transdecoder	exon	9067484	9067532	.	+	.	transcript_id "PMZ_0013567-RA.p1"; gene_id "MSTRG.680";
scaf_00002	transdecoder	CDS	8984506	8984673	.	+	0	transcript_id "PMZ_0013567-RA.p1"; gene_id "MSTRG.680";
scaf_00002	transdecoder	CDS	8992189	8992308	.	+	0	transcript_id "PMZ_0013567-RA.p1"; gene_id "MSTRG.680";
scaf_00002	transdecoder	CDS	9004401	9004500	.	+	0	transcript_id "PMZ_0013567-RA.p1"; gene_id "MSTRG.680";
scaf_00002	transdecoder	CDS	9005327	9005450	.	+	2	transcript_id "PMZ_0013567-RA.p1"; gene_id "MSTRG.680";
scaf_00002	transdecoder	CDS	9006539	9006590	.	+	1	transcript_id "PMZ_0013567-RA.p1"; gene_id "MSTRG.680";
scaf_00002	transdecoder	CDS	9010963	9011093	.	+	0	transcript_id "PMZ_0013567-RA.p1"; gene_id "MSTRG.680";
scaf_00002	transdecoder	CDS	9013412	9013577	.	+	1	transcript_id "PMZ_0013567-RA.p1"; gene_id "MSTRG.680";
scaf_00002	transdecoder	CDS	9015408	9015558	.	+	0	transcript_id "PMZ_0013567-RA.p1"; gene_id "MSTRG.680";
scaf_00002	transdecoder	CDS	9020702	9020855	.	+	2	transcript_id "PMZ_0013567-RA.p1"; gene_id "MSTRG.680";
scaf_00002	transdecoder	CDS	9024486	9024608	.	+	1	transcript_id "PMZ_0013567-RA.p1"; gene_id "MSTRG.680";
scaf_00002	transdecoder	CDS	9032916	9032984	.	+	1	transcript_id "PMZ_0013567-RA.p1"; gene_id "MSTRG.680";
scaf_00002	transdecoder	CDS	9037188	9037262	.	+	1	transcript_id "PMZ_0013567-RA.p1"; gene_id "MSTRG.680";
scaf_00002	transdecoder	CDS	9047505	9047576	.	+	1	transcript_id "PMZ_0013567-RA.p1"; gene_id "MSTRG.680";
scaf_00002	transdecoder	CDS	9053864	9053985	.	+	1	transcript_id "PMZ_0013567-RA.p1"; gene_id "MSTRG.680";
scaf_00002	transdecoder	CDS	9060957	9061026	.	+	2	transcript_id "PMZ_0013567-RA.p1"; gene_id "MSTRG.680";
scaf_00002	transdecoder	CDS	9062797	9062848	.	+	1	transcript_id "PMZ_0013567-RA.p1"; gene_id "MSTRG.680";
scaf_00002	transdecoder	CDS	9066581	9066729	.	+	0	transcript_id "PMZ_0013567-RA.p1"; gene_id "MSTRG.680";
scaf_00002	transdecoder	CDS	9067484	9067532	.	+	1	transcript_id "PMZ_0013567-RA.p1"; gene_id "MSTRG.680";
scaf_00002	transdecoder	exon	9076174	9076527	.	-	.	transcript_id "PMZ_0040868-RA.p1"; gene_id "MSTRG.681";
scaf_00002	transdecoder	CDS	9076174	9076527	.	-	0	transcript_id "PMZ_0040868-RA.p1"; gene_id "MSTRG.681";
scaf_00002	transdecoder	exon	9088812	9089003	.	+	.	transcript_id "PMZ_0040869-RA.p1"; gene_id "MSTRG.680";
scaf_00002	transdecoder	exon	9089770	9089776	.	+	.	transcript_id "PMZ_0040869-RA.p1"; gene_id "MSTRG.680";
scaf_00002	transdecoder	exon	9090830	9090971	.	+	.	transcript_id "PMZ_0040869-RA.p1"; gene_id "MSTRG.680";
scaf_00002	transdecoder	exon	9092369	9092481	.	+	.	transcript_id "PMZ_0040869-RA.p1"; gene_id "MSTRG.680";
scaf_00002	transdecoder	exon	9094973	9095074	.	+	.	transcript_id "PMZ_0040869-RA.p1"; gene_id "MSTRG.680";
scaf_00002	transdecoder	exon	9095658	9095671	.	+	.	transcript_id "PMZ_0040869-RA.p1"; gene_id "MSTRG.680";
scaf_00002	transdecoder	exon	9097654	9098006	.	+	.	transcript_id "PMZ_0040869-RA.p1"; gene_id "MSTRG.680";
scaf_00002	transdecoder	CDS	9088812	9089003	.	+	0	transcript_id "PMZ_0040869-RA.p1"; gene_id "MSTRG.680";
scaf_00002	transdecoder	CDS	9089770	9089776	.	+	0	transcript_id "PMZ_0040869-RA.p1"; gene_id "MSTRG.680";
scaf_00002	transdecoder	CDS	9090830	9090971	.	+	2	transcript_id "PMZ_0040869-RA.p1"; gene_id "MSTRG.680";
scaf_00002	transdecoder	CDS	9092369	9092481	.	+	1	transcript_id "PMZ_0040869-RA.p1"; gene_id "MSTRG.680";
scaf_00002	transdecoder	CDS	9094973	9095074	.	+	2	transcript_id "PMZ_0040869-RA.p1"; gene_id "MSTRG.680";
scaf_00002	transdecoder	CDS	9095658	9095671	.	+	2	transcript_id "PMZ_0040869-RA.p1"; gene_id "MSTRG.680";
scaf_00002	transdecoder	CDS	9097654	9097866	.	+	0	transcript_id "PMZ_0040869-RA.p1"; gene_id "MSTRG.680";
scaf_00002	transdecoder	exon	9090007	9090971	.	+	.	transcript_id "MSTRG.680.11.p3"; gene_id "MSTRG.680";
scaf_00002	transdecoder	exon	9092369	9092481	.	+	.	transcript_id "MSTRG.680.11.p3"; gene_id "MSTRG.680";
scaf_00002	transdecoder	exon	9094973	9095797	.	+	.	transcript_id "MSTRG.680.11.p3"; gene_id "MSTRG.680";
scaf_00002	transdecoder	exon	9097654	9104569	.	+	.	transcript_id "MSTRG.680.11.p3"; gene_id "MSTRG.680";
scaf_00002	transdecoder	CDS	9095612	9095797	.	+	0	transcript_id "MSTRG.680.11.p3"; gene_id "MSTRG.680";
scaf_00002	transdecoder	CDS	9097654	9097866	.	+	0	transcript_id "MSTRG.680.11.p3"; gene_id "MSTRG.680";
scaf_00002	transdecoder	exon	9335363	9335779	.	-	.	transcript_id "PMZ_0002656-RA.p1"; gene_id "PMZ_0002656";
scaf_00002	transdecoder	exon	9336164	9336454	.	-	.	transcript_id "PMZ_0002656-RA.p1"; gene_id "PMZ_0002656";
scaf_00002	transdecoder	CDS	9335363	9335779	.	-	0	transcript_id "PMZ_0002656-RA.p1"; gene_id "PMZ_0002656";
scaf_00002	transdecoder	CDS	9336164	9336454	.	-	0	transcript_id "PMZ_0002656-RA.p1"; gene_id "PMZ_0002656";
scaf_00002	transdecoder	exon	9809856	9810039	.	-	.	transcript_id "MSTRG.678.1.p1"; gene_id "MSTRG.678";
scaf_00002	transdecoder	exon	9811035	9811165	.	-	.	transcript_id "MSTRG.678.1.p1"; gene_id "MSTRG.678";
scaf_00002	transdecoder	exon	9811538	9811635	.	-	.	transcript_id "MSTRG.678.1.p1"; gene_id "MSTRG.678";
scaf_00002	transdecoder	exon	9813048	9813227	.	-	.	transcript_id "MSTRG.678.1.p1"; gene_id "MSTRG.678";
scaf_00002	transdecoder	exon	9813537	9813671	.	-	.	transcript_id "MSTRG.678.1.p1"; gene_id "MSTRG.678";
scaf_00002	transdecoder	exon	9814266	9814380	.	-	.	transcript_id "MSTRG.678.1.p1"; gene_id "MSTRG.678";
scaf_00002	transdecoder	exon	9815791	9815912	.	-	.	transcript_id "MSTRG.678.1.p1"; gene_id "MSTRG.678";
scaf_00002	transdecoder	exon	9816741	9816830	.	-	.	transcript_id "MSTRG.678.1.p1"; gene_id "MSTRG.678";
scaf_00002	transdecoder	exon	9817657	9817677	.	-	.	transcript_id "MSTRG.678.1.p1"; gene_id "MSTRG.678";
scaf_00002	transdecoder	CDS	9813133	9813227	.	-	2	transcript_id "MSTRG.678.1.p1"; gene_id "MSTRG.678";
scaf_00002	transdecoder	CDS	9813537	9813671	.	-	2	transcript_id "MSTRG.678.1.p1"; gene_id "MSTRG.678";
scaf_00002	transdecoder	CDS	9814266	9814380	.	-	0	transcript_id "MSTRG.678.1.p1"; gene_id "MSTRG.678";
scaf_00002	transdecoder	CDS	9815791	9815912	.	-	2	transcript_id "MSTRG.678.1.p1"; gene_id "MSTRG.678";
scaf_00002	transdecoder	CDS	9816741	9816830	.	-	2	transcript_id "MSTRG.678.1.p1"; gene_id "MSTRG.678";
scaf_00002	transdecoder	CDS	9817657	9817675	.	-	0	transcript_id "MSTRG.678.1.p1"; gene_id "MSTRG.678";
scaf_00002	transdecoder	exon	9809939	9810039	.	-	.	transcript_id "PMZ_0048091-RA.p1"; gene_id "MSTRG.678";
scaf_00002	transdecoder	exon	9811035	9811165	.	-	.	transcript_id "PMZ_0048091-RA.p1"; gene_id "MSTRG.678";
scaf_00002	transdecoder	exon	9811538	9811584	.	-	.	transcript_id "PMZ_0048091-RA.p1"; gene_id "MSTRG.678";
scaf_00002	transdecoder	exon	9813048	9813157	.	-	.	transcript_id "PMZ_0048091-RA.p1"; gene_id "MSTRG.678";
scaf_00002	transdecoder	exon	9813537	9813671	.	-	.	transcript_id "PMZ_0048091-RA.p1"; gene_id "MSTRG.678";
scaf_00002	transdecoder	exon	9814266	9814380	.	-	.	transcript_id "PMZ_0048091-RA.p1"; gene_id "MSTRG.678";
scaf_00002	transdecoder	exon	9815791	9815912	.	-	.	transcript_id "PMZ_0048091-RA.p1"; gene_id "MSTRG.678";
scaf_00002	transdecoder	exon	9816741	9816830	.	-	.	transcript_id "PMZ_0048091-RA.p1"; gene_id "MSTRG.678";
scaf_00002	transdecoder	exon	9824955	9825033	.	-	.	transcript_id "PMZ_0048091-RA.p1"; gene_id "MSTRG.678";
scaf_00002	transdecoder	CDS	9809939	9810039	.	-	2	transcript_id "PMZ_0048091-RA.p1"; gene_id "MSTRG.678";
scaf_00002	transdecoder	CDS	9811035	9811165	.	-	1	transcript_id "PMZ_0048091-RA.p1"; gene_id "MSTRG.678";
scaf_00002	transdecoder	CDS	9811538	9811584	.	-	0	transcript_id "PMZ_0048091-RA.p1"; gene_id "MSTRG.678";
scaf_00002	transdecoder	CDS	9813048	9813157	.	-	2	transcript_id "PMZ_0048091-RA.p1"; gene_id "MSTRG.678";
scaf_00002	transdecoder	CDS	9813537	9813671	.	-	2	transcript_id "PMZ_0048091-RA.p1"; gene_id "MSTRG.678";
scaf_00002	transdecoder	CDS	9814266	9814380	.	-	0	transcript_id "PMZ_0048091-RA.p1"; gene_id "MSTRG.678";
scaf_00002	transdecoder	CDS	9815791	9815912	.	-	2	transcript_id "PMZ_0048091-RA.p1"; gene_id "MSTRG.678";
scaf_00002	transdecoder	CDS	9816741	9816830	.	-	2	transcript_id "PMZ_0048091-RA.p1"; gene_id "MSTRG.678";
scaf_00002	transdecoder	CDS	9824955	9825033	.	-	0	transcript_id "PMZ_0048091-RA.p1"; gene_id "MSTRG.678";
scaf_00002	transdecoder	exon	10069114	10071777	.	-	.	transcript_id "MSTRG.682.1.p1"; gene_id "MSTRG.682";
scaf_00002	transdecoder	exon	10079126	10079264	.	-	.	transcript_id "MSTRG.682.1.p1"; gene_id "MSTRG.682";
scaf_00002	transdecoder	exon	10089367	10089448	.	-	.	transcript_id "MSTRG.682.1.p1"; gene_id "MSTRG.682";
scaf_00002	transdecoder	exon	10091177	10091283	.	-	.	transcript_id "MSTRG.682.1.p1"; gene_id "MSTRG.682";
scaf_00002	transdecoder	exon	10092374	10092532	.	-	.	transcript_id "MSTRG.682.1.p1"; gene_id "MSTRG.682";
scaf_00002	transdecoder	exon	10094641	10094706	.	-	.	transcript_id "MSTRG.682.1.p1"; gene_id "MSTRG.682";
scaf_00002	transdecoder	exon	10099006	10099185	.	-	.	transcript_id "MSTRG.682.1.p1"; gene_id "MSTRG.682";
scaf_00002	transdecoder	exon	10111133	10111244	.	-	.	transcript_id "MSTRG.682.1.p1"; gene_id "MSTRG.682";
scaf_00002	transdecoder	exon	10112040	10112113	.	-	.	transcript_id "MSTRG.682.1.p1"; gene_id "MSTRG.682";
scaf_00002	transdecoder	exon	10113148	10113321	.	-	.	transcript_id "MSTRG.682.1.p1"; gene_id "MSTRG.682";
scaf_00002	transdecoder	exon	10116810	10116982	.	-	.	transcript_id "MSTRG.682.1.p1"; gene_id "MSTRG.682";
scaf_00002	transdecoder	exon	10128263	10128443	.	-	.	transcript_id "MSTRG.682.1.p1"; gene_id "MSTRG.682";
scaf_00002	transdecoder	exon	10131430	10131609	.	-	.	transcript_id "MSTRG.682.1.p1"; gene_id "MSTRG.682";
scaf_00002	transdecoder	exon	10133102	10133284	.	-	.	transcript_id "MSTRG.682.1.p1"; gene_id "MSTRG.682";
scaf_00002	transdecoder	exon	10141217	10141390	.	-	.	transcript_id "MSTRG.682.1.p1"; gene_id "MSTRG.682";
scaf_00002	transdecoder	exon	10143004	10143189	.	-	.	transcript_id "MSTRG.682.1.p1"; gene_id "MSTRG.682";
scaf_00002	transdecoder	exon	10145698	10145871	.	-	.	transcript_id "MSTRG.682.1.p1"; gene_id "MSTRG.682";
scaf_00002	transdecoder	exon	10149444	10149617	.	-	.	transcript_id "MSTRG.682.1.p1"; gene_id "MSTRG.682";
scaf_00002	transdecoder	exon	10152588	10152761	.	-	.	transcript_id "MSTRG.682.1.p1"; gene_id "MSTRG.682";
scaf_00002	transdecoder	exon	10155423	10155617	.	-	.	transcript_id "MSTRG.682.1.p1"; gene_id "MSTRG.682";
scaf_00002	transdecoder	exon	10158712	10158897	.	-	.	transcript_id "MSTRG.682.1.p1"; gene_id "MSTRG.682";
scaf_00002	transdecoder	exon	10161928	10162116	.	-	.	transcript_id "MSTRG.682.1.p1"; gene_id "MSTRG.682";
scaf_00002	transdecoder	exon	10165062	10165208	.	-	.	transcript_id "MSTRG.682.1.p1"; gene_id "MSTRG.682";
scaf_00002	transdecoder	exon	10168857	10169046	.	-	.	transcript_id "MSTRG.682.1.p1"; gene_id "MSTRG.682";
scaf_00002	transdecoder	exon	10174592	10174705	.	-	.	transcript_id "MSTRG.682.1.p1"; gene_id "MSTRG.682";
scaf_00002	transdecoder	exon	10175744	10175824	.	-	.	transcript_id "MSTRG.682.1.p1"; gene_id "MSTRG.682";
scaf_00002	transdecoder	exon	10181380	10181525	.	-	.	transcript_id "MSTRG.682.1.p1"; gene_id "MSTRG.682";
scaf_00002	transdecoder	exon	10183310	10183487	.	-	.	transcript_id "MSTRG.682.1.p1"; gene_id "MSTRG.682";
scaf_00002	transdecoder	exon	10202727	10202915	.	-	.	transcript_id "MSTRG.682.1.p1"; gene_id "MSTRG.682";
scaf_00002	transdecoder	exon	10209358	10209567	.	-	.	transcript_id "MSTRG.682.1.p1"; gene_id "MSTRG.682";
scaf_00002	transdecoder	exon	10211405	10211600	.	-	.	transcript_id "MSTRG.682.1.p1"; gene_id "MSTRG.682";
scaf_00002	transdecoder	CDS	10128388	10128443	.	-	2	transcript_id "MSTRG.682.1.p1"; gene_id "MSTRG.682";
scaf_00002	transdecoder	CDS	10131430	10131609	.	-	2	transcript_id "MSTRG.682.1.p1"; gene_id "MSTRG.682";
scaf_00002	transdecoder	CDS	10133102	10133284	.	-	2	transcript_id "MSTRG.682.1.p1"; gene_id "MSTRG.682";
scaf_00002	transdecoder	CDS	10141217	10141390	.	-	2	transcript_id "MSTRG.682.1.p1"; gene_id "MSTRG.682";
scaf_00002	transdecoder	CDS	10143004	10143189	.	-	2	transcript_id "MSTRG.682.1.p1"; gene_id "MSTRG.682";
scaf_00002	transdecoder	CDS	10145698	10145871	.	-	2	transcript_id "MSTRG.682.1.p1"; gene_id "MSTRG.682";
scaf_00002	transdecoder	CDS	10149444	10149617	.	-	2	transcript_id "MSTRG.682.1.p1"; gene_id "MSTRG.682";
scaf_00002	transdecoder	CDS	10152588	10152761	.	-	2	transcript_id "MSTRG.682.1.p1"; gene_id "MSTRG.682";
scaf_00002	transdecoder	CDS	10155423	10155617	.	-	2	transcript_id "MSTRG.682.1.p1"; gene_id "MSTRG.682";
scaf_00002	transdecoder	CDS	10158712	10158897	.	-	2	transcript_id "MSTRG.682.1.p1"; gene_id "MSTRG.682";
scaf_00002	transdecoder	CDS	10161928	10162116	.	-	2	transcript_id "MSTRG.682.1.p1"; gene_id "MSTRG.682";
scaf_00002	transdecoder	CDS	10165062	10165208	.	-	2	transcript_id "MSTRG.682.1.p1"; gene_id "MSTRG.682";
scaf_00002	transdecoder	CDS	10168857	10168866	.	-	0	transcript_id "MSTRG.682.1.p1"; gene_id "MSTRG.682";
scaf_00002	transdecoder	exon	10111125	10111244	.	-	.	transcript_id "PMZ_0040870-RA.p1"; gene_id "MSTRG.682";
scaf_00002	transdecoder	exon	10113197	10113321	.	-	.	transcript_id "PMZ_0040870-RA.p1"; gene_id "MSTRG.682";
scaf_00002	transdecoder	exon	10116810	10116879	.	-	.	transcript_id "PMZ_0040870-RA.p1"; gene_id "MSTRG.682";
scaf_00002	transdecoder	exon	10131449	10131609	.	-	.	transcript_id "PMZ_0040870-RA.p1"; gene_id "MSTRG.682";
scaf_00002	transdecoder	exon	10133180	10133284	.	-	.	transcript_id "PMZ_0040870-RA.p1"; gene_id "MSTRG.682";
scaf_00002	transdecoder	exon	10141217	10141377	.	-	.	transcript_id "PMZ_0040870-RA.p1"; gene_id "MSTRG.682";
scaf_00002	transdecoder	exon	10143012	10143189	.	-	.	transcript_id "PMZ_0040870-RA.p1"; gene_id "MSTRG.682";
scaf_00002	transdecoder	exon	10145698	10145871	.	-	.	transcript_id "PMZ_0040870-RA.p1"; gene_id "MSTRG.682";
scaf_00002	transdecoder	exon	10149444	10149617	.	-	.	transcript_id "PMZ_0040870-RA.p1"; gene_id "MSTRG.682";
scaf_00002	transdecoder	exon	10152588	10152761	.	-	.	transcript_id "PMZ_0040870-RA.p1"; gene_id "MSTRG.682";
scaf_00002	transdecoder	exon	10155423	10155617	.	-	.	transcript_id "PMZ_0040870-RA.p1"; gene_id "MSTRG.682";
scaf_00002	transdecoder	exon	10161928	10162069	.	-	.	transcript_id "PMZ_0040870-RA.p1"; gene_id "MSTRG.682";
scaf_00002	transdecoder	exon	10165147	10165208	.	-	.	transcript_id "PMZ_0040870-RA.p1"; gene_id "MSTRG.682";
scaf_00002	transdecoder	exon	10168857	10169046	.	-	.	transcript_id "PMZ_0040870-RA.p1"; gene_id "MSTRG.682";
scaf_00002	transdecoder	exon	10175520	10175560	.	-	.	transcript_id "PMZ_0040870-RA.p1"; gene_id "MSTRG.682";
scaf_00002	transdecoder	exon	10181380	10181509	.	-	.	transcript_id "PMZ_0040870-RA.p1"; gene_id "MSTRG.682";
scaf_00002	transdecoder	exon	10202788	10202907	.	-	.	transcript_id "PMZ_0040870-RA.p1"; gene_id "MSTRG.682";
scaf_00002	transdecoder	exon	10209416	10209567	.	-	.	transcript_id "PMZ_0040870-RA.p1"; gene_id "MSTRG.682";
scaf_00002	transdecoder	exon	10211405	10211495	.	-	.	transcript_id "PMZ_0040870-RA.p1"; gene_id "MSTRG.682";
scaf_00002	transdecoder	CDS	10111125	10111244	.	-	0	transcript_id "PMZ_0040870-RA.p1"; gene_id "MSTRG.682";
scaf_00002	transdecoder	CDS	10113197	10113321	.	-	2	transcript_id "PMZ_0040870-RA.p1"; gene_id "MSTRG.682";
scaf_00002	transdecoder	CDS	10116810	10116879	.	-	0	transcript_id "PMZ_0040870-RA.p1"; gene_id "MSTRG.682";
scaf_00002	transdecoder	CDS	10131449	10131609	.	-	2	transcript_id "PMZ_0040870-RA.p1"; gene_id "MSTRG.682";
scaf_00002	transdecoder	CDS	10133180	10133284	.	-	2	transcript_id "PMZ_0040870-RA.p1"; gene_id "MSTRG.682";
scaf_00002	transdecoder	CDS	10141217	10141377	.	-	1	transcript_id "PMZ_0040870-RA.p1"; gene_id "MSTRG.682";
scaf_00002	transdecoder	CDS	10143012	10143189	.	-	2	transcript_id "PMZ_0040870-RA.p1"; gene_id "MSTRG.682";
scaf_00002	transdecoder	CDS	10145698	10145871	.	-	2	transcript_id "PMZ_0040870-RA.p1"; gene_id "MSTRG.682";
scaf_00002	transdecoder	CDS	10149444	10149617	.	-	2	transcript_id "PMZ_0040870-RA.p1"; gene_id "MSTRG.682";
scaf_00002	transdecoder	CDS	10152588	10152761	.	-	2	transcript_id "PMZ_0040870-RA.p1"; gene_id "MSTRG.682";
scaf_00002	transdecoder	CDS	10155423	10155617	.	-	2	transcript_id "PMZ_0040870-RA.p1"; gene_id "MSTRG.682";
scaf_00002	transdecoder	CDS	10161928	10162069	.	-	0	transcript_id "PMZ_0040870-RA.p1"; gene_id "MSTRG.682";
scaf_00002	transdecoder	CDS	10165147	10165208	.	-	2	transcript_id "PMZ_0040870-RA.p1"; gene_id "MSTRG.682";
scaf_00002	transdecoder	CDS	10168857	10169046	.	-	0	transcript_id "PMZ_0040870-RA.p1"; gene_id "MSTRG.682";
scaf_00002	transdecoder	CDS	10175520	10175560	.	-	2	transcript_id "PMZ_0040870-RA.p1"; gene_id "MSTRG.682";
scaf_00002	transdecoder	CDS	10181380	10181509	.	-	0	transcript_id "PMZ_0040870-RA.p1"; gene_id "MSTRG.682";
scaf_00002	transdecoder	CDS	10202788	10202907	.	-	0	transcript_id "PMZ_0040870-RA.p1"; gene_id "MSTRG.682";
scaf_00002	transdecoder	CDS	10209416	10209567	.	-	2	transcript_id "PMZ_0040870-RA.p1"; gene_id "MSTRG.682";
scaf_00002	transdecoder	CDS	10211405	10211495	.	-	0	transcript_id "PMZ_0040870-RA.p1"; gene_id "MSTRG.682";
scaf_00002	transdecoder	exon	10227365	10227469	.	-	.	transcript_id "MSTRG.684.1.p1"; gene_id "MSTRG.684";
scaf_00002	transdecoder	exon	10233099	10233195	.	-	.	transcript_id "MSTRG.684.1.p1"; gene_id "MSTRG.684";
scaf_00002	transdecoder	exon	10235360	10235484	.	-	.	transcript_id "MSTRG.684.1.p1"; gene_id "MSTRG.684";
scaf_00002	transdecoder	exon	10240960	10241163	.	-	.	transcript_id "MSTRG.684.1.p1"; gene_id "MSTRG.684";
scaf_00002	transdecoder	exon	10253334	10253429	.	-	.	transcript_id "MSTRG.684.1.p1"; gene_id "MSTRG.684";
scaf_00002	transdecoder	exon	10257333	10257446	.	-	.	transcript_id "MSTRG.684.1.p1"; gene_id "MSTRG.684";
scaf_00002	transdecoder	exon	10258665	10258781	.	-	.	transcript_id "MSTRG.684.1.p1"; gene_id "MSTRG.684";
scaf_00002	transdecoder	exon	10263298	10263492	.	-	.	transcript_id "MSTRG.684.1.p1"; gene_id "MSTRG.684";
scaf_00002	transdecoder	exon	10265639	10265826	.	-	.	transcript_id "MSTRG.684.1.p1"; gene_id "MSTRG.684";
scaf_00002	transdecoder	exon	10271869	10272007	.	-	.	transcript_id "MSTRG.684.1.p1"; gene_id "MSTRG.684";
scaf_00002	transdecoder	exon	10274318	10274512	.	-	.	transcript_id "MSTRG.684.1.p1"; gene_id "MSTRG.684";
scaf_00002	transdecoder	exon	10285466	10286020	.	-	.	transcript_id "MSTRG.684.1.p1"; gene_id "MSTRG.684";
scaf_00002	transdecoder	CDS	10227366	10227469	.	-	2	transcript_id "MSTRG.684.1.p1"; gene_id "MSTRG.684";
scaf_00002	transdecoder	CDS	10233099	10233195	.	-	0	transcript_id "MSTRG.684.1.p1"; gene_id "MSTRG.684";
scaf_00002	transdecoder	CDS	10235360	10235484	.	-	2	transcript_id "MSTRG.684.1.p1"; gene_id "MSTRG.684";
scaf_00002	transdecoder	CDS	10240960	10241163	.	-	2	transcript_id "MSTRG.684.1.p1"; gene_id "MSTRG.684";
scaf_00002	transdecoder	CDS	10253334	10253429	.	-	2	transcript_id "MSTRG.684.1.p1"; gene_id "MSTRG.684";
scaf_00002	transdecoder	CDS	10257333	10257446	.	-	2	transcript_id "MSTRG.684.1.p1"; gene_id "MSTRG.684";
scaf_00002	transdecoder	CDS	10258665	10258781	.	-	2	transcript_id "MSTRG.684.1.p1"; gene_id "MSTRG.684";
scaf_00002	transdecoder	CDS	10263298	10263492	.	-	2	transcript_id "MSTRG.684.1.p1"; gene_id "MSTRG.684";
scaf_00002	transdecoder	CDS	10265639	10265826	.	-	1	transcript_id "MSTRG.684.1.p1"; gene_id "MSTRG.684";
scaf_00002	transdecoder	CDS	10271869	10272007	.	-	2	transcript_id "MSTRG.684.1.p1"; gene_id "MSTRG.684";
scaf_00002	transdecoder	CDS	10274318	10274512	.	-	2	transcript_id "MSTRG.684.1.p1"; gene_id "MSTRG.684";
scaf_00002	transdecoder	CDS	10285466	10285868	.	-	0	transcript_id "MSTRG.684.1.p1"; gene_id "MSTRG.684";
scaf_00002	transdecoder	exon	10253335	10253429	.	-	.	transcript_id "PMZ_0040871-RA.p1"; gene_id "MSTRG.684";
scaf_00002	transdecoder	exon	10257367	10257446	.	-	.	transcript_id "PMZ_0040871-RA.p1"; gene_id "MSTRG.684";
scaf_00002	transdecoder	exon	10258665	10258730	.	-	.	transcript_id "PMZ_0040871-RA.p1"; gene_id "MSTRG.684";
scaf_00002	transdecoder	exon	10263298	10263492	.	-	.	transcript_id "PMZ_0040871-RA.p1"; gene_id "MSTRG.684";
scaf_00002	transdecoder	exon	10265684	10265826	.	-	.	transcript_id "PMZ_0040871-RA.p1"; gene_id "MSTRG.684";
scaf_00002	transdecoder	exon	10271869	10271932	.	-	.	transcript_id "PMZ_0040871-RA.p1"; gene_id "MSTRG.684";
scaf_00002	transdecoder	exon	10274318	10274507	.	-	.	transcript_id "PMZ_0040871-RA.p1"; gene_id "MSTRG.684";
scaf_00002	transdecoder	CDS	10253412	10253429	.	-	0	transcript_id "PMZ_0040871-RA.p1"; gene_id "MSTRG.684";
scaf_00002	transdecoder	CDS	10257367	10257446	.	-	2	transcript_id "PMZ_0040871-RA.p1"; gene_id "MSTRG.684";
scaf_00002	transdecoder	CDS	10258665	10258730	.	-	2	transcript_id "PMZ_0040871-RA.p1"; gene_id "MSTRG.684";
scaf_00002	transdecoder	CDS	10263298	10263492	.	-	2	transcript_id "PMZ_0040871-RA.p1"; gene_id "MSTRG.684";
scaf_00002	transdecoder	CDS	10265684	10265826	.	-	1	transcript_id "PMZ_0040871-RA.p1"; gene_id "MSTRG.684";
scaf_00002	transdecoder	CDS	10271869	10271932	.	-	2	transcript_id "PMZ_0040871-RA.p1"; gene_id "MSTRG.684";
scaf_00002	transdecoder	CDS	10274318	10274507	.	-	0	transcript_id "PMZ_0040871-RA.p1"; gene_id "MSTRG.684";
scaf_00002	transdecoder	exon	10282546	10282576	.	-	.	transcript_id "PMZ_0040872-RA.p1"; gene_id "MSTRG.684";
scaf_00002	transdecoder	exon	10285492	10285668	.	-	.	transcript_id "PMZ_0040872-RA.p1"; gene_id "MSTRG.684";
scaf_00002	transdecoder	exon	10300310	10300486	.	-	.	transcript_id "PMZ_0040872-RA.p1"; gene_id "MSTRG.684";
scaf_00002	transdecoder	exon	10317945	10318072	.	-	.	transcript_id "PMZ_0040872-RA.p1"; gene_id "MSTRG.684";
scaf_00002	transdecoder	exon	10323116	10323303	.	-	.	transcript_id "PMZ_0040872-RA.p1"; gene_id "MSTRG.684";
scaf_00002	transdecoder	exon	10328177	10328201	.	-	.	transcript_id "PMZ_0040872-RA.p1"; gene_id "MSTRG.684";
scaf_00002	transdecoder	CDS	10282546	10282576	.	-	1	transcript_id "PMZ_0040872-RA.p1"; gene_id "MSTRG.684";
scaf_00002	transdecoder	CDS	10285492	10285668	.	-	1	transcript_id "PMZ_0040872-RA.p1"; gene_id "MSTRG.684";
scaf_00002	transdecoder	CDS	10300310	10300486	.	-	1	transcript_id "PMZ_0040872-RA.p1"; gene_id "MSTRG.684";
scaf_00002	transdecoder	CDS	10317945	10318072	.	-	0	transcript_id "PMZ_0040872-RA.p1"; gene_id "MSTRG.684";
scaf_00002	transdecoder	CDS	10323116	10323303	.	-	2	transcript_id "PMZ_0040872-RA.p1"; gene_id "MSTRG.684";
scaf_00002	transdecoder	CDS	10328177	10328201	.	-	0	transcript_id "PMZ_0040872-RA.p1"; gene_id "MSTRG.684";
scaf_00002	transdecoder	exon	10294647	10294772	.	+	.	transcript_id "MSTRG.685.1.p1"; gene_id "MSTRG.685";
scaf_00002	transdecoder	exon	10295367	10295501	.	+	.	transcript_id "MSTRG.685.1.p1"; gene_id "MSTRG.685";
scaf_00002	transdecoder	exon	10295811	10295989	.	+	.	transcript_id "MSTRG.685.1.p1"; gene_id "MSTRG.685";
scaf_00002	transdecoder	exon	10297402	10297470	.	+	.	transcript_id "MSTRG.685.1.p1"; gene_id "MSTRG.685";
scaf_00002	transdecoder	CDS	10294694	10294772	.	+	0	transcript_id "MSTRG.685.1.p1"; gene_id "MSTRG.685";
scaf_00002	transdecoder	CDS	10295367	10295501	.	+	2	transcript_id "MSTRG.685.1.p1"; gene_id "MSTRG.685";
scaf_00002	transdecoder	CDS	10295811	10295989	.	+	2	transcript_id "MSTRG.685.1.p1"; gene_id "MSTRG.685";
scaf_00002	transdecoder	CDS	10297402	10297470	.	+	0	transcript_id "MSTRG.685.1.p1"; gene_id "MSTRG.685";
scaf_00002	transdecoder	exon	10297826	10297956	.	+	.	transcript_id "MSTRG.685.3.p1"; gene_id "MSTRG.685";
scaf_00002	transdecoder	exon	10298955	10299144	.	+	.	transcript_id "MSTRG.685.3.p1"; gene_id "MSTRG.685";
scaf_00002	transdecoder	exon	10299649	10299827	.	+	.	transcript_id "MSTRG.685.3.p1"; gene_id "MSTRG.685";
scaf_00002	transdecoder	CDS	10297827	10297956	.	+	0	transcript_id "MSTRG.685.3.p1"; gene_id "MSTRG.685";
scaf_00002	transdecoder	CDS	10298955	10299144	.	+	2	transcript_id "MSTRG.685.3.p1"; gene_id "MSTRG.685";
scaf_00002	transdecoder	CDS	10299649	10299826	.	+	1	transcript_id "MSTRG.685.3.p1"; gene_id "MSTRG.685";
scaf_00002	transdecoder	exon	10340670	10340800	.	-	.	transcript_id "PMZ_0013518-RA.p1"; gene_id "MSTRG.686";
scaf_00002	transdecoder	exon	10345374	10345530	.	-	.	transcript_id "PMZ_0013518-RA.p1"; gene_id "MSTRG.686";
scaf_00002	transdecoder	exon	10347762	10347837	.	-	.	transcript_id "PMZ_0013518-RA.p1"; gene_id "MSTRG.686";
scaf_00002	transdecoder	exon	10352181	10352361	.	-	.	transcript_id "PMZ_0013518-RA.p1"; gene_id "MSTRG.686";
scaf_00002	transdecoder	exon	10354098	10354316	.	-	.	transcript_id "PMZ_0013518-RA.p1"; gene_id "MSTRG.686";
scaf_00002	transdecoder	exon	10363333	10363476	.	-	.	transcript_id "PMZ_0013518-RA.p1"; gene_id "MSTRG.686";
scaf_00002	transdecoder	exon	10369588	10369775	.	-	.	transcript_id "PMZ_0013518-RA.p1"; gene_id "MSTRG.686";
scaf_00002	transdecoder	exon	10382172	10382297	.	-	.	transcript_id "PMZ_0013518-RA.p1"; gene_id "MSTRG.686";
scaf_00002	transdecoder	exon	10392984	10393110	.	-	.	transcript_id "PMZ_0013518-RA.p1"; gene_id "MSTRG.686";
scaf_00002	transdecoder	exon	10393790	10393800	.	-	.	transcript_id "PMZ_0013518-RA.p1"; gene_id "MSTRG.686";
scaf_00002	transdecoder	exon	10395540	10395834	.	-	.	transcript_id "PMZ_0013518-RA.p1"; gene_id "MSTRG.686";
scaf_00002	transdecoder	exon	10403485	10403667	.	-	.	transcript_id "PMZ_0013518-RA.p1"; gene_id "MSTRG.686";
scaf_00002	transdecoder	exon	10411588	10411686	.	-	.	transcript_id "PMZ_0013518-RA.p1"; gene_id "MSTRG.686";
scaf_00002	transdecoder	exon	10424617	10424719	.	-	.	transcript_id "PMZ_0013518-RA.p1"; gene_id "MSTRG.686";
scaf_00002	transdecoder	exon	10426953	10427074	.	-	.	transcript_id "PMZ_0013518-RA.p1"; gene_id "MSTRG.686";
scaf_00002	transdecoder	exon	10440522	10440641	.	-	.	transcript_id "PMZ_0013518-RA.p1"; gene_id "MSTRG.686";
scaf_00002	transdecoder	exon	10447046	10447105	.	-	.	transcript_id "PMZ_0013518-RA.p1"; gene_id "MSTRG.686";
scaf_00002	transdecoder	exon	10448405	10448482	.	-	.	transcript_id "PMZ_0013518-RA.p1"; gene_id "MSTRG.686";
scaf_00002	transdecoder	exon	10455858	10455945	.	-	.	transcript_id "PMZ_0013518-RA.p1"; gene_id "MSTRG.686";
scaf_00002	transdecoder	exon	10457250	10457328	.	-	.	transcript_id "PMZ_0013518-RA.p1"; gene_id "MSTRG.686";
scaf_00002	transdecoder	CDS	10340670	10340800	.	-	2	transcript_id "PMZ_0013518-RA.p1"; gene_id "MSTRG.686";
scaf_00002	transdecoder	CDS	10345374	10345530	.	-	0	transcript_id "PMZ_0013518-RA.p1"; gene_id "MSTRG.686";
scaf_00002	transdecoder	CDS	10347762	10347837	.	-	1	transcript_id "PMZ_0013518-RA.p1"; gene_id "MSTRG.686";
scaf_00002	transdecoder	CDS	10352181	10352361	.	-	2	transcript_id "PMZ_0013518-RA.p1"; gene_id "MSTRG.686";
scaf_00002	transdecoder	CDS	10354098	10354316	.	-	2	transcript_id "PMZ_0013518-RA.p1"; gene_id "MSTRG.686";
scaf_00002	transdecoder	CDS	10363333	10363476	.	-	2	transcript_id "PMZ_0013518-RA.p1"; gene_id "MSTRG.686";
scaf_00002	transdecoder	CDS	10369588	10369775	.	-	1	transcript_id "PMZ_0013518-RA.p1"; gene_id "MSTRG.686";
scaf_00002	transdecoder	CDS	10382172	10382297	.	-	1	transcript_id "PMZ_0013518-RA.p1"; gene_id "MSTRG.686";
scaf_00002	transdecoder	CDS	10392984	10393110	.	-	2	transcript_id "PMZ_0013518-RA.p1"; gene_id "MSTRG.686";
scaf_00002	transdecoder	CDS	10393790	10393800	.	-	1	transcript_id "PMZ_0013518-RA.p1"; gene_id "MSTRG.686";
scaf_00002	transdecoder	CDS	10395540	10395834	.	-	2	transcript_id "PMZ_0013518-RA.p1"; gene_id "MSTRG.686";
scaf_00002	transdecoder	CDS	10403485	10403667	.	-	2	transcript_id "PMZ_0013518-RA.p1"; gene_id "MSTRG.686";
scaf_00002	transdecoder	CDS	10411588	10411686	.	-	2	transcript_id "PMZ_0013518-RA.p1"; gene_id "MSTRG.686";
scaf_00002	transdecoder	CDS	10424617	10424719	.	-	0	transcript_id "PMZ_0013518-RA.p1"; gene_id "MSTRG.686";
scaf_00002	transdecoder	CDS	10426953	10427074	.	-	2	transcript_id "PMZ_0013518-RA.p1"; gene_id "MSTRG.686";
scaf_00002	transdecoder	CDS	10440522	10440641	.	-	2	transcript_id "PMZ_0013518-RA.p1"; gene_id "MSTRG.686";
scaf_00002	transdecoder	CDS	10447046	10447105	.	-	2	transcript_id "PMZ_0013518-RA.p1"; gene_id "MSTRG.686";
scaf_00002	transdecoder	CDS	10448405	10448482	.	-	2	transcript_id "PMZ_0013518-RA.p1"; gene_id "MSTRG.686";
scaf_00002	transdecoder	CDS	10455858	10455945	.	-	0	transcript_id "PMZ_0013518-RA.p1"; gene_id "MSTRG.686";
scaf_00002	transdecoder	CDS	10457250	10457273	.	-	0	transcript_id "PMZ_0013518-RA.p1"; gene_id "MSTRG.686";
scaf_00002	transdecoder	exon	10492428	10492508	.	-	.	transcript_id "PMZ_0040873-RA.p1"; gene_id "MSTRG.687";
scaf_00002	transdecoder	exon	10501090	10501214	.	-	.	transcript_id "PMZ_0040873-RA.p1"; gene_id "MSTRG.687";
scaf_00002	transdecoder	exon	10525242	10525428	.	-	.	transcript_id "PMZ_0040873-RA.p1"; gene_id "MSTRG.687";
scaf_00002	transdecoder	exon	10533732	10533759	.	-	.	transcript_id "PMZ_0040873-RA.p1"; gene_id "MSTRG.687";
scaf_00002	transdecoder	exon	10533973	10533983	.	-	.	transcript_id "PMZ_0040873-RA.p1"; gene_id "MSTRG.687";
scaf_00002	transdecoder	CDS	10492428	10492508	.	-	0	transcript_id "PMZ_0040873-RA.p1"; gene_id "MSTRG.687";
scaf_00002	transdecoder	CDS	10501090	10501214	.	-	2	transcript_id "PMZ_0040873-RA.p1"; gene_id "MSTRG.687";
scaf_00002	transdecoder	CDS	10525242	10525428	.	-	0	transcript_id "PMZ_0040873-RA.p1"; gene_id "MSTRG.687";
scaf_00002	transdecoder	CDS	10533732	10533759	.	-	1	transcript_id "PMZ_0040873-RA.p1"; gene_id "MSTRG.687";
scaf_00002	transdecoder	CDS	10533973	10533983	.	-	0	transcript_id "PMZ_0040873-RA.p1"; gene_id "MSTRG.687";
scaf_00002	transdecoder	exon	10827285	10828001	.	+	.	transcript_id "PMZ_0040875-RA.p1"; gene_id "MSTRG.683";
scaf_00002	transdecoder	exon	10838861	10838936	.	+	.	transcript_id "PMZ_0040875-RA.p1"; gene_id "MSTRG.683";
scaf_00002	transdecoder	exon	10840324	10840419	.	+	.	transcript_id "PMZ_0040875-RA.p1"; gene_id "MSTRG.683";
scaf_00002	transdecoder	exon	10843442	10843548	.	+	.	transcript_id "PMZ_0040875-RA.p1"; gene_id "MSTRG.683";
scaf_00002	transdecoder	CDS	10827285	10828001	.	+	0	transcript_id "PMZ_0040875-RA.p1"; gene_id "MSTRG.683";
scaf_00002	transdecoder	CDS	10838861	10838936	.	+	0	transcript_id "PMZ_0040875-RA.p1"; gene_id "MSTRG.683";
scaf_00002	transdecoder	CDS	10840324	10840419	.	+	2	transcript_id "PMZ_0040875-RA.p1"; gene_id "MSTRG.683";
scaf_00002	transdecoder	CDS	10843442	10843548	.	+	2	transcript_id "PMZ_0040875-RA.p1"; gene_id "MSTRG.683";
scaf_00002	transdecoder	exon	10838622	10838936	.	+	.	transcript_id "MSTRG.683.2.p1"; gene_id "MSTRG.683";
scaf_00002	transdecoder	exon	10840324	10840445	.	+	.	transcript_id "MSTRG.683.2.p1"; gene_id "MSTRG.683";
scaf_00002	transdecoder	exon	10840972	10841196	.	+	.	transcript_id "MSTRG.683.2.p1"; gene_id "MSTRG.683";
scaf_00002	transdecoder	CDS	10840329	10840445	.	+	0	transcript_id "MSTRG.683.2.p1"; gene_id "MSTRG.683";
scaf_00002	transdecoder	CDS	10840972	10841196	.	+	0	transcript_id "MSTRG.683.2.p1"; gene_id "MSTRG.683";
scaf_00002	transdecoder	exon	10843817	10843953	.	+	.	transcript_id "PMZ_0040876-RA.p1"; gene_id "MSTRG.689";
scaf_00002	transdecoder	exon	10844409	10844616	.	+	.	transcript_id "PMZ_0040876-RA.p1"; gene_id "MSTRG.689";
scaf_00002	transdecoder	exon	10845340	10845522	.	+	.	transcript_id "PMZ_0040876-RA.p1"; gene_id "MSTRG.689";
scaf_00002	transdecoder	CDS	10843817	10843953	.	+	0	transcript_id "PMZ_0040876-RA.p1"; gene_id "MSTRG.689";
scaf_00002	transdecoder	CDS	10844409	10844616	.	+	1	transcript_id "PMZ_0040876-RA.p1"; gene_id "MSTRG.689";
scaf_00002	transdecoder	CDS	10845340	10845522	.	+	0	transcript_id "PMZ_0040876-RA.p1"; gene_id "MSTRG.689";
scaf_00002	transdecoder	exon	10915501	10926415	.	-	.	transcript_id "MSTRG.690.1.p8"; gene_id "MSTRG.690";
scaf_00002	transdecoder	exon	10927180	10927286	.	-	.	transcript_id "MSTRG.690.1.p8"; gene_id "MSTRG.690";
scaf_00002	transdecoder	exon	10930167	10930270	.	-	.	transcript_id "MSTRG.690.1.p8"; gene_id "MSTRG.690";
scaf_00002	transdecoder	CDS	10926311	10926415	.	-	0	transcript_id "MSTRG.690.1.p8"; gene_id "MSTRG.690";
scaf_00002	transdecoder	CDS	10927180	10927286	.	-	2	transcript_id "MSTRG.690.1.p8"; gene_id "MSTRG.690";
scaf_00002	transdecoder	CDS	10930167	10930269	.	-	0	transcript_id "MSTRG.690.1.p8"; gene_id "MSTRG.690";
scaf_00002	transdecoder	exon	10963892	10965613	.	-	.	transcript_id "MSTRG.692.1.p1"; gene_id "MSTRG.692";
scaf_00002	transdecoder	exon	10967341	10967472	.	-	.	transcript_id "MSTRG.692.1.p1"; gene_id "MSTRG.692";
scaf_00002	transdecoder	exon	10971970	10972123	.	-	.	transcript_id "MSTRG.692.1.p1"; gene_id "MSTRG.692";
scaf_00002	transdecoder	exon	10972570	10972646	.	-	.	transcript_id "MSTRG.692.1.p1"; gene_id "MSTRG.692";
scaf_00002	transdecoder	exon	10976413	10976592	.	-	.	transcript_id "MSTRG.692.1.p1"; gene_id "MSTRG.692";
scaf_00002	transdecoder	exon	10978275	10978430	.	-	.	transcript_id "MSTRG.692.1.p1"; gene_id "MSTRG.692";
scaf_00002	transdecoder	exon	10982119	10982268	.	-	.	transcript_id "MSTRG.692.1.p1"; gene_id "MSTRG.692";
scaf_00002	transdecoder	exon	10982954	10983057	.	-	.	transcript_id "MSTRG.692.1.p1"; gene_id "MSTRG.692";
scaf_00002	transdecoder	exon	10985634	10985732	.	-	.	transcript_id "MSTRG.692.1.p1"; gene_id "MSTRG.692";
scaf_00002	transdecoder	exon	10987984	10988080	.	-	.	transcript_id "MSTRG.692.1.p1"; gene_id "MSTRG.692";
scaf_00002	transdecoder	exon	10993872	10994152	.	-	.	transcript_id "MSTRG.692.1.p1"; gene_id "MSTRG.692";
scaf_00002	transdecoder	exon	11002130	11002254	.	-	.	transcript_id "MSTRG.692.1.p1"; gene_id "MSTRG.692";
scaf_00002	transdecoder	exon	11053357	11053479	.	-	.	transcript_id "MSTRG.692.1.p1"; gene_id "MSTRG.692";
scaf_00002	transdecoder	exon	11076729	11077412	.	-	.	transcript_id "MSTRG.692.1.p1"; gene_id "MSTRG.692";
scaf_00002	transdecoder	CDS	10965405	10965613	.	-	2	transcript_id "MSTRG.692.1.p1"; gene_id "MSTRG.692";
scaf_00002	transdecoder	CDS	10967341	10967472	.	-	2	transcript_id "MSTRG.692.1.p1"; gene_id "MSTRG.692";
scaf_00002	transdecoder	CDS	10971970	10972123	.	-	0	transcript_id "MSTRG.692.1.p1"; gene_id "MSTRG.692";
scaf_00002	transdecoder	CDS	10972570	10972646	.	-	2	transcript_id "MSTRG.692.1.p1"; gene_id "MSTRG.692";
scaf_00002	transdecoder	CDS	10976413	10976592	.	-	2	transcript_id "MSTRG.692.1.p1"; gene_id "MSTRG.692";
scaf_00002	transdecoder	CDS	10978275	10978430	.	-	2	transcript_id "MSTRG.692.1.p1"; gene_id "MSTRG.692";
scaf_00002	transdecoder	CDS	10982119	10982268	.	-	2	transcript_id "MSTRG.692.1.p1"; gene_id "MSTRG.692";
scaf_00002	transdecoder	CDS	10982954	10983057	.	-	1	transcript_id "MSTRG.692.1.p1"; gene_id "MSTRG.692";
scaf_00002	transdecoder	CDS	10985634	10985732	.	-	1	transcript_id "MSTRG.692.1.p1"; gene_id "MSTRG.692";
scaf_00002	transdecoder	CDS	10987984	10988080	.	-	2	transcript_id "MSTRG.692.1.p1"; gene_id "MSTRG.692";
scaf_00002	transdecoder	CDS	10993872	10993998	.	-	0	transcript_id "MSTRG.692.1.p1"; gene_id "MSTRG.692";
scaf_00002	transdecoder	exon	10963893	10965613	.	-	.	transcript_id "MSTRG.692.2.p1"; gene_id "MSTRG.692";
scaf_00002	transdecoder	exon	10967341	10967472	.	-	.	transcript_id "MSTRG.692.2.p1"; gene_id "MSTRG.692";
scaf_00002	transdecoder	exon	10971970	10972123	.	-	.	transcript_id "MSTRG.692.2.p1"; gene_id "MSTRG.692";
scaf_00002	transdecoder	exon	10972570	10972646	.	-	.	transcript_id "MSTRG.692.2.p1"; gene_id "MSTRG.692";
scaf_00002	transdecoder	exon	10976413	10976592	.	-	.	transcript_id "MSTRG.692.2.p1"; gene_id "MSTRG.692";
scaf_00002	transdecoder	exon	10978275	10978430	.	-	.	transcript_id "MSTRG.692.2.p1"; gene_id "MSTRG.692";
scaf_00002	transdecoder	exon	10982119	10982268	.	-	.	transcript_id "MSTRG.692.2.p1"; gene_id "MSTRG.692";
scaf_00002	transdecoder	exon	10982954	10983057	.	-	.	transcript_id "MSTRG.692.2.p1"; gene_id "MSTRG.692";
scaf_00002	transdecoder	exon	10985634	10985732	.	-	.	transcript_id "MSTRG.692.2.p1"; gene_id "MSTRG.692";
scaf_00002	transdecoder	exon	10987984	10988080	.	-	.	transcript_id "MSTRG.692.2.p1"; gene_id "MSTRG.692";
scaf_00002	transdecoder	exon	10993872	10994152	.	-	.	transcript_id "MSTRG.692.2.p1"; gene_id "MSTRG.692";
scaf_00002	transdecoder	exon	11002130	11002254	.	-	.	transcript_id "MSTRG.692.2.p1"; gene_id "MSTRG.692";
scaf_00002	transdecoder	exon	11035420	11035487	.	-	.	transcript_id "MSTRG.692.2.p1"; gene_id "MSTRG.692";
scaf_00002	transdecoder	CDS	10965405	10965613	.	-	2	transcript_id "MSTRG.692.2.p1"; gene_id "MSTRG.692";
scaf_00002	transdecoder	CDS	10967341	10967472	.	-	2	transcript_id "MSTRG.692.2.p1"; gene_id "MSTRG.692";
scaf_00002	transdecoder	CDS	10971970	10972123	.	-	0	transcript_id "MSTRG.692.2.p1"; gene_id "MSTRG.692";
scaf_00002	transdecoder	CDS	10972570	10972646	.	-	2	transcript_id "MSTRG.692.2.p1"; gene_id "MSTRG.692";
scaf_00002	transdecoder	CDS	10976413	10976592	.	-	2	transcript_id "MSTRG.692.2.p1"; gene_id "MSTRG.692";
scaf_00002	transdecoder	CDS	10978275	10978430	.	-	2	transcript_id "MSTRG.692.2.p1"; gene_id "MSTRG.692";
scaf_00002	transdecoder	CDS	10982119	10982268	.	-	2	transcript_id "MSTRG.692.2.p1"; gene_id "MSTRG.692";
scaf_00002	transdecoder	CDS	10982954	10983057	.	-	1	transcript_id "MSTRG.692.2.p1"; gene_id "MSTRG.692";
scaf_00002	transdecoder	CDS	10985634	10985732	.	-	1	transcript_id "MSTRG.692.2.p1"; gene_id "MSTRG.692";
scaf_00002	transdecoder	CDS	10987984	10988080	.	-	2	transcript_id "MSTRG.692.2.p1"; gene_id "MSTRG.692";
scaf_00002	transdecoder	CDS	10993872	10993998	.	-	0	transcript_id "MSTRG.692.2.p1"; gene_id "MSTRG.692";
scaf_00002	transdecoder	exon	10965405	10965551	.	-	.	transcript_id "PMZ_0040877-RA.p1"; gene_id "MSTRG.692";
scaf_00002	transdecoder	exon	10976435	10976557	.	-	.	transcript_id "PMZ_0040877-RA.p1"; gene_id "MSTRG.692";
scaf_00002	transdecoder	exon	10978285	10978476	.	-	.	transcript_id "PMZ_0040877-RA.p1"; gene_id "MSTRG.692";
scaf_00002	transdecoder	exon	10982135	10982268	.	-	.	transcript_id "PMZ_0040877-RA.p1"; gene_id "MSTRG.692";
scaf_00002	transdecoder	exon	10982954	10983057	.	-	.	transcript_id "PMZ_0040877-RA.p1"; gene_id "MSTRG.692";
scaf_00002	transdecoder	exon	10987984	10988080	.	-	.	transcript_id "PMZ_0040877-RA.p1"; gene_id "MSTRG.692";
scaf_00002	transdecoder	exon	10993872	10994199	.	-	.	transcript_id "PMZ_0040877-RA.p1"; gene_id "MSTRG.692";
scaf_00002	transdecoder	CDS	10965405	10965551	.	-	0	transcript_id "PMZ_0040877-RA.p1"; gene_id "MSTRG.692";
scaf_00002	transdecoder	CDS	10976435	10976557	.	-	0	transcript_id "PMZ_0040877-RA.p1"; gene_id "MSTRG.692";
scaf_00002	transdecoder	CDS	10978285	10978476	.	-	0	transcript_id "PMZ_0040877-RA.p1"; gene_id "MSTRG.692";
scaf_00002	transdecoder	CDS	10982135	10982268	.	-	2	transcript_id "PMZ_0040877-RA.p1"; gene_id "MSTRG.692";
scaf_00002	transdecoder	CDS	10982954	10983057	.	-	1	transcript_id "PMZ_0040877-RA.p1"; gene_id "MSTRG.692";
scaf_00002	transdecoder	CDS	10987984	10988080	.	-	2	transcript_id "PMZ_0040877-RA.p1"; gene_id "MSTRG.692";
scaf_00002	transdecoder	CDS	10993872	10994199	.	-	0	transcript_id "PMZ_0040877-RA.p1"; gene_id "MSTRG.692";
scaf_00002	transdecoder	exon	11088700	11096063	.	-	.	transcript_id "MSTRG.693.1.p1"; gene_id "MSTRG.693";
scaf_00002	transdecoder	exon	11096980	11097099	.	-	.	transcript_id "MSTRG.693.1.p1"; gene_id "MSTRG.693";
scaf_00002	transdecoder	exon	11099039	11099132	.	-	.	transcript_id "MSTRG.693.1.p1"; gene_id "MSTRG.693";
scaf_00002	transdecoder	exon	11102563	11102696	.	-	.	transcript_id "MSTRG.693.1.p1"; gene_id "MSTRG.693";
scaf_00002	transdecoder	exon	11103837	11103994	.	-	.	transcript_id "MSTRG.693.1.p1"; gene_id "MSTRG.693";
scaf_00002	transdecoder	exon	11106597	11106752	.	-	.	transcript_id "MSTRG.693.1.p1"; gene_id "MSTRG.693";
scaf_00002	transdecoder	exon	11107132	11107337	.	-	.	transcript_id "MSTRG.693.1.p1"; gene_id "MSTRG.693";
scaf_00002	transdecoder	exon	11108136	11108318	.	-	.	transcript_id "MSTRG.693.1.p1"; gene_id "MSTRG.693";
scaf_00002	transdecoder	exon	11108856	11109022	.	-	.	transcript_id "MSTRG.693.1.p1"; gene_id "MSTRG.693";
scaf_00002	transdecoder	exon	11110513	11110687	.	-	.	transcript_id "MSTRG.693.1.p1"; gene_id "MSTRG.693";
scaf_00002	transdecoder	exon	11111604	11111737	.	-	.	transcript_id "MSTRG.693.1.p1"; gene_id "MSTRG.693";
scaf_00002	transdecoder	exon	11112376	11112510	.	-	.	transcript_id "MSTRG.693.1.p1"; gene_id "MSTRG.693";
scaf_00002	transdecoder	exon	11113352	11113484	.	-	.	transcript_id "MSTRG.693.1.p1"; gene_id "MSTRG.693";
scaf_00002	transdecoder	exon	11114712	11114854	.	-	.	transcript_id "MSTRG.693.1.p1"; gene_id "MSTRG.693";
scaf_00002	transdecoder	exon	11116484	11116612	.	-	.	transcript_id "MSTRG.693.1.p1"; gene_id "MSTRG.693";
scaf_00002	transdecoder	exon	11118444	11118617	.	-	.	transcript_id "MSTRG.693.1.p1"; gene_id "MSTRG.693";
scaf_00002	transdecoder	exon	11119098	11119235	.	-	.	transcript_id "MSTRG.693.1.p1"; gene_id "MSTRG.693";
scaf_00002	transdecoder	exon	11120974	11121118	.	-	.	transcript_id "MSTRG.693.1.p1"; gene_id "MSTRG.693";
scaf_00002	transdecoder	exon	11121262	11121401	.	-	.	transcript_id "MSTRG.693.1.p1"; gene_id "MSTRG.693";
scaf_00002	transdecoder	exon	11121830	11122006	.	-	.	transcript_id "MSTRG.693.1.p1"; gene_id "MSTRG.693";
scaf_00002	transdecoder	exon	11122549	11122688	.	-	.	transcript_id "MSTRG.693.1.p1"; gene_id "MSTRG.693";
scaf_00002	transdecoder	exon	11123261	11123770	.	-	.	transcript_id "MSTRG.693.1.p1"; gene_id "MSTRG.693";
scaf_00002	transdecoder	CDS	11108297	11108318	.	-	1	transcript_id "MSTRG.693.1.p1"; gene_id "MSTRG.693";
scaf_00002	transdecoder	CDS	11108856	11109022	.	-	0	transcript_id "MSTRG.693.1.p1"; gene_id "MSTRG.693";
scaf_00002	transdecoder	CDS	11110513	11110687	.	-	1	transcript_id "MSTRG.693.1.p1"; gene_id "MSTRG.693";
scaf_00002	transdecoder	CDS	11111604	11111737	.	-	0	transcript_id "MSTRG.693.1.p1"; gene_id "MSTRG.693";
scaf_00002	transdecoder	CDS	11112376	11112510	.	-	0	transcript_id "MSTRG.693.1.p1"; gene_id "MSTRG.693";
scaf_00002	transdecoder	CDS	11113352	11113484	.	-	1	transcript_id "MSTRG.693.1.p1"; gene_id "MSTRG.693";
scaf_00002	transdecoder	CDS	11114712	11114854	.	-	0	transcript_id "MSTRG.693.1.p1"; gene_id "MSTRG.693";
scaf_00002	transdecoder	CDS	11116484	11116612	.	-	0	transcript_id "MSTRG.693.1.p1"; gene_id "MSTRG.693";
scaf_00002	transdecoder	CDS	11118444	11118455	.	-	0	transcript_id "MSTRG.693.1.p1"; gene_id "MSTRG.693";
scaf_00002	transdecoder	exon	11095918	11096063	.	-	.	transcript_id "PMZ_0040878-RA.p1"; gene_id "MSTRG.693";
scaf_00002	transdecoder	exon	11107132	11107177	.	-	.	transcript_id "PMZ_0040878-RA.p1"; gene_id "MSTRG.693";
scaf_00002	transdecoder	exon	11108899	11109022	.	-	.	transcript_id "PMZ_0040878-RA.p1"; gene_id "MSTRG.693";
scaf_00002	transdecoder	exon	11110513	11110687	.	-	.	transcript_id "PMZ_0040878-RA.p1"; gene_id "MSTRG.693";
scaf_00002	transdecoder	exon	11114815	11114833	.	-	.	transcript_id "PMZ_0040878-RA.p1"; gene_id "MSTRG.693";
scaf_00002	transdecoder	exon	11116484	11116612	.	-	.	transcript_id "PMZ_0040878-RA.p1"; gene_id "MSTRG.693";
scaf_00002	transdecoder	exon	11116930	11117029	.	-	.	transcript_id "PMZ_0040878-RA.p1"; gene_id "MSTRG.693";
scaf_00002	transdecoder	exon	11118486	11118617	.	-	.	transcript_id "PMZ_0040878-RA.p1"; gene_id "MSTRG.693";
scaf_00002	transdecoder	exon	11119098	11119235	.	-	.	transcript_id "PMZ_0040878-RA.p1"; gene_id "MSTRG.693";
scaf_00002	transdecoder	exon	11121053	11121118	.	-	.	transcript_id "PMZ_0040878-RA.p1"; gene_id "MSTRG.693";
scaf_00002	transdecoder	exon	11121262	11121392	.	-	.	transcript_id "PMZ_0040878-RA.p1"; gene_id "MSTRG.693";
scaf_00002	transdecoder	exon	11121803	11122006	.	-	.	transcript_id "PMZ_0040878-RA.p1"; gene_id "MSTRG.693";
scaf_00002	transdecoder	exon	11122501	11122688	.	-	.	transcript_id "PMZ_0040878-RA.p1"; gene_id "MSTRG.693";
scaf_00002	transdecoder	exon	11123261	11123444	.	-	.	transcript_id "PMZ_0040878-RA.p1"; gene_id "MSTRG.693";
scaf_00002	transdecoder	exon	11132789	11132863	.	-	.	transcript_id "PMZ_0040878-RA.p1"; gene_id "MSTRG.693";
scaf_00002	transdecoder	CDS	11095918	11096063	.	-	2	transcript_id "PMZ_0040878-RA.p1"; gene_id "MSTRG.693";
scaf_00002	transdecoder	CDS	11107132	11107177	.	-	0	transcript_id "PMZ_0040878-RA.p1"; gene_id "MSTRG.693";
scaf_00002	transdecoder	CDS	11108899	11109022	.	-	1	transcript_id "PMZ_0040878-RA.p1"; gene_id "MSTRG.693";
scaf_00002	transdecoder	CDS	11110513	11110687	.	-	2	transcript_id "PMZ_0040878-RA.p1"; gene_id "MSTRG.693";
scaf_00002	transdecoder	CDS	11114815	11114833	.	-	0	transcript_id "PMZ_0040878-RA.p1"; gene_id "MSTRG.693";
scaf_00002	transdecoder	CDS	11116484	11116612	.	-	0	transcript_id "PMZ_0040878-RA.p1"; gene_id "MSTRG.693";
scaf_00002	transdecoder	CDS	11116930	11117029	.	-	1	transcript_id "PMZ_0040878-RA.p1"; gene_id "MSTRG.693";
scaf_00002	transdecoder	CDS	11118486	11118617	.	-	1	transcript_id "PMZ_0040878-RA.p1"; gene_id "MSTRG.693";
scaf_00002	transdecoder	CDS	11119098	11119235	.	-	1	transcript_id "PMZ_0040878-RA.p1"; gene_id "MSTRG.693";
scaf_00002	transdecoder	CDS	11121053	11121118	.	-	1	transcript_id "PMZ_0040878-RA.p1"; gene_id "MSTRG.693";
scaf_00002	transdecoder	CDS	11121262	11121392	.	-	0	transcript_id "PMZ_0040878-RA.p1"; gene_id "MSTRG.693";
scaf_00002	transdecoder	CDS	11121803	11122006	.	-	0	transcript_id "PMZ_0040878-RA.p1"; gene_id "MSTRG.693";
scaf_00002	transdecoder	CDS	11122501	11122688	.	-	2	transcript_id "PMZ_0040878-RA.p1"; gene_id "MSTRG.693";
scaf_00002	transdecoder	CDS	11123261	11123444	.	-	0	transcript_id "PMZ_0040878-RA.p1"; gene_id "MSTRG.693";
scaf_00002	transdecoder	CDS	11132789	11132863	.	-	0	transcript_id "PMZ_0040878-RA.p1"; gene_id "MSTRG.693";
scaf_00002	transdecoder	exon	11138983	11140449	.	+	.	transcript_id "MSTRG.699.1.p1"; gene_id "MSTRG.699";
scaf_00002	transdecoder	exon	11142247	11142379	.	+	.	transcript_id "MSTRG.699.1.p1"; gene_id "MSTRG.699";
scaf_00002	transdecoder	exon	11144537	11144657	.	+	.	transcript_id "MSTRG.699.1.p1"; gene_id "MSTRG.699";
scaf_00002	transdecoder	exon	11151835	11152014	.	+	.	transcript_id "MSTRG.699.1.p1"; gene_id "MSTRG.699";
scaf_00002	transdecoder	exon	11153298	11153413	.	+	.	transcript_id "MSTRG.699.1.p1"; gene_id "MSTRG.699";
scaf_00002	transdecoder	exon	11154475	11154614	.	+	.	transcript_id "MSTRG.699.1.p1"; gene_id "MSTRG.699";
scaf_00002	transdecoder	exon	11154749	11155647	.	+	.	transcript_id "MSTRG.699.1.p1"; gene_id "MSTRG.699";
scaf_00002	transdecoder	exon	11155770	11156105	.	+	.	transcript_id "MSTRG.699.1.p1"; gene_id "MSTRG.699";
scaf_00002	transdecoder	exon	11157088	11157205	.	+	.	transcript_id "MSTRG.699.1.p1"; gene_id "MSTRG.699";
scaf_00002	transdecoder	CDS	11140045	11140449	.	+	0	transcript_id "MSTRG.699.1.p1"; gene_id "MSTRG.699";
scaf_00002	transdecoder	CDS	11142247	11142379	.	+	0	transcript_id "MSTRG.699.1.p1"; gene_id "MSTRG.699";
scaf_00002	transdecoder	CDS	11144537	11144657	.	+	2	transcript_id "MSTRG.699.1.p1"; gene_id "MSTRG.699";
scaf_00002	transdecoder	CDS	11151835	11152014	.	+	1	transcript_id "MSTRG.699.1.p1"; gene_id "MSTRG.699";
scaf_00002	transdecoder	CDS	11153298	11153413	.	+	1	transcript_id "MSTRG.699.1.p1"; gene_id "MSTRG.699";
scaf_00002	transdecoder	CDS	11154475	11154614	.	+	2	transcript_id "MSTRG.699.1.p1"; gene_id "MSTRG.699";
scaf_00002	transdecoder	CDS	11154749	11155647	.	+	0	transcript_id "MSTRG.699.1.p1"; gene_id "MSTRG.699";
scaf_00002	transdecoder	CDS	11155770	11156105	.	+	1	transcript_id "MSTRG.699.1.p1"; gene_id "MSTRG.699";
scaf_00002	transdecoder	CDS	11157088	11157205	.	+	1	transcript_id "MSTRG.699.1.p1"; gene_id "MSTRG.699";
scaf_00002	transdecoder	exon	11142256	11142379	.	+	.	transcript_id "PMZ_0030797-RA.p1"; gene_id "MSTRG.699";
scaf_00002	transdecoder	exon	11144537	11144657	.	+	.	transcript_id "PMZ_0030797-RA.p1"; gene_id "MSTRG.699";
scaf_00002	transdecoder	exon	11151835	11152014	.	+	.	transcript_id "PMZ_0030797-RA.p1"; gene_id "MSTRG.699";
scaf_00002	transdecoder	exon	11153298	11153413	.	+	.	transcript_id "PMZ_0030797-RA.p1"; gene_id "MSTRG.699";
scaf_00002	transdecoder	exon	11154475	11154614	.	+	.	transcript_id "PMZ_0030797-RA.p1"; gene_id "MSTRG.699";
scaf_00002	transdecoder	exon	11154749	11155647	.	+	.	transcript_id "PMZ_0030797-RA.p1"; gene_id "MSTRG.699";
scaf_00002	transdecoder	exon	11155770	11156105	.	+	.	transcript_id "PMZ_0030797-RA.p1"; gene_id "MSTRG.699";
scaf_00002	transdecoder	exon	11157088	11157205	.	+	.	transcript_id "PMZ_0030797-RA.p1"; gene_id "MSTRG.699";
scaf_00002	transdecoder	CDS	11142256	11142379	.	+	0	transcript_id "PMZ_0030797-RA.p1"; gene_id "MSTRG.699";
scaf_00002	transdecoder	CDS	11144537	11144657	.	+	2	transcript_id "PMZ_0030797-RA.p1"; gene_id "MSTRG.699";
scaf_00002	transdecoder	CDS	11151835	11152014	.	+	1	transcript_id "PMZ_0030797-RA.p1"; gene_id "MSTRG.699";
scaf_00002	transdecoder	CDS	11153298	11153413	.	+	1	transcript_id "PMZ_0030797-RA.p1"; gene_id "MSTRG.699";
scaf_00002	transdecoder	CDS	11154475	11154614	.	+	2	transcript_id "PMZ_0030797-RA.p1"; gene_id "MSTRG.699";
scaf_00002	transdecoder	CDS	11154749	11155647	.	+	0	transcript_id "PMZ_0030797-RA.p1"; gene_id "MSTRG.699";
scaf_00002	transdecoder	CDS	11155770	11156105	.	+	1	transcript_id "PMZ_0030797-RA.p1"; gene_id "MSTRG.699";
scaf_00002	transdecoder	CDS	11157088	11157205	.	+	1	transcript_id "PMZ_0030797-RA.p1"; gene_id "MSTRG.699";
scaf_00002	transdecoder	exon	11156097	11157162	.	-	.	transcript_id "MSTRG.700.1.p1"; gene_id "MSTRG.700";
scaf_00002	transdecoder	exon	11157820	11157930	.	-	.	transcript_id "MSTRG.700.1.p1"; gene_id "MSTRG.700";
scaf_00002	transdecoder	exon	11158447	11158597	.	-	.	transcript_id "MSTRG.700.1.p1"; gene_id "MSTRG.700";
scaf_00002	transdecoder	exon	11159555	11159698	.	-	.	transcript_id "MSTRG.700.1.p1"; gene_id "MSTRG.700";
scaf_00002	transdecoder	exon	11159821	11159998	.	-	.	transcript_id "MSTRG.700.1.p1"; gene_id "MSTRG.700";
scaf_00002	transdecoder	exon	11160197	11160297	.	-	.	transcript_id "MSTRG.700.1.p1"; gene_id "MSTRG.700";
scaf_00002	transdecoder	exon	11162248	11162462	.	-	.	transcript_id "MSTRG.700.1.p1"; gene_id "MSTRG.700";
scaf_00002	transdecoder	exon	11163637	11163717	.	-	.	transcript_id "MSTRG.700.1.p1"; gene_id "MSTRG.700";
scaf_00002	transdecoder	exon	11165171	11165298	.	-	.	transcript_id "MSTRG.700.1.p1"; gene_id "MSTRG.700";
scaf_00002	transdecoder	exon	11166355	11166468	.	-	.	transcript_id "MSTRG.700.1.p1"; gene_id "MSTRG.700";
scaf_00002	transdecoder	exon	11195537	11196253	.	-	.	transcript_id "MSTRG.700.1.p1"; gene_id "MSTRG.700";
scaf_00002	transdecoder	CDS	11157912	11157930	.	-	1	transcript_id "MSTRG.700.1.p1"; gene_id "MSTRG.700";
scaf_00002	transdecoder	CDS	11158447	11158597	.	-	2	transcript_id "MSTRG.700.1.p1"; gene_id "MSTRG.700";
scaf_00002	transdecoder	CDS	11159555	11159698	.	-	2	transcript_id "MSTRG.700.1.p1"; gene_id "MSTRG.700";
scaf_00002	transdecoder	CDS	11159821	11159998	.	-	0	transcript_id "MSTRG.700.1.p1"; gene_id "MSTRG.700";
scaf_00002	transdecoder	CDS	11160197	11160297	.	-	2	transcript_id "MSTRG.700.1.p1"; gene_id "MSTRG.700";
scaf_00002	transdecoder	CDS	11162248	11162462	.	-	1	transcript_id "MSTRG.700.1.p1"; gene_id "MSTRG.700";
scaf_00002	transdecoder	CDS	11163637	11163717	.	-	1	transcript_id "MSTRG.700.1.p1"; gene_id "MSTRG.700";
scaf_00002	transdecoder	CDS	11165171	11165298	.	-	0	transcript_id "MSTRG.700.1.p1"; gene_id "MSTRG.700";
scaf_00002	transdecoder	CDS	11166355	11166468	.	-	0	transcript_id "MSTRG.700.1.p1"; gene_id "MSTRG.700";
scaf_00002	transdecoder	CDS	11195537	11195779	.	-	0	transcript_id "MSTRG.700.1.p1"; gene_id "MSTRG.700";
scaf_00002	transdecoder	exon	11157018	11157162	.	-	.	transcript_id "MSTRG.700.2.p3"; gene_id "MSTRG.700";
scaf_00002	transdecoder	exon	11157820	11157930	.	-	.	transcript_id "MSTRG.700.2.p3"; gene_id "MSTRG.700";
scaf_00002	transdecoder	exon	11158447	11158597	.	-	.	transcript_id "MSTRG.700.2.p3"; gene_id "MSTRG.700";
scaf_00002	transdecoder	exon	11159555	11159698	.	-	.	transcript_id "MSTRG.700.2.p3"; gene_id "MSTRG.700";
scaf_00002	transdecoder	exon	11159821	11159998	.	-	.	transcript_id "MSTRG.700.2.p3"; gene_id "MSTRG.700";
scaf_00002	transdecoder	exon	11160197	11160297	.	-	.	transcript_id "MSTRG.700.2.p3"; gene_id "MSTRG.700";
scaf_00002	transdecoder	exon	11162248	11162462	.	-	.	transcript_id "MSTRG.700.2.p3"; gene_id "MSTRG.700";
scaf_00002	transdecoder	exon	11163637	11163717	.	-	.	transcript_id "MSTRG.700.2.p3"; gene_id "MSTRG.700";
scaf_00002	transdecoder	exon	11165171	11165298	.	-	.	transcript_id "MSTRG.700.2.p3"; gene_id "MSTRG.700";
scaf_00002	transdecoder	exon	11166355	11166468	.	-	.	transcript_id "MSTRG.700.2.p3"; gene_id "MSTRG.700";
scaf_00002	transdecoder	exon	11209046	11209338	.	-	.	transcript_id "MSTRG.700.2.p3"; gene_id "MSTRG.700";
scaf_00002	transdecoder	exon	11210608	11210691	.	-	.	transcript_id "MSTRG.700.2.p3"; gene_id "MSTRG.700";
scaf_00002	transdecoder	exon	11212028	11212133	.	-	.	transcript_id "MSTRG.700.2.p3"; gene_id "MSTRG.700";
scaf_00002	transdecoder	exon	11214278	11214439	.	-	.	transcript_id "MSTRG.700.2.p3"; gene_id "MSTRG.700";
scaf_00002	transdecoder	exon	11215085	11215225	.	-	.	transcript_id "MSTRG.700.2.p3"; gene_id "MSTRG.700";
scaf_00002	transdecoder	exon	11216056	11216201	.	-	.	transcript_id "MSTRG.700.2.p3"; gene_id "MSTRG.700";
scaf_00002	transdecoder	exon	11217730	11217934	.	-	.	transcript_id "MSTRG.700.2.p3"; gene_id "MSTRG.700";
scaf_00002	transdecoder	exon	11220424	11220633	.	-	.	transcript_id "MSTRG.700.2.p3"; gene_id "MSTRG.700";
scaf_00002	transdecoder	exon	11221107	11221221	.	-	.	transcript_id "MSTRG.700.2.p3"; gene_id "MSTRG.700";
scaf_00002	transdecoder	exon	11222845	11222984	.	-	.	transcript_id "MSTRG.700.2.p3"; gene_id "MSTRG.700";
scaf_00002	transdecoder	exon	11223671	11223797	.	-	.	transcript_id "MSTRG.700.2.p3"; gene_id "MSTRG.700";
scaf_00002	transdecoder	exon	11224436	11224581	.	-	.	transcript_id "MSTRG.700.2.p3"; gene_id "MSTRG.700";
scaf_00002	transdecoder	exon	11225871	11225969	.	-	.	transcript_id "MSTRG.700.2.p3"; gene_id "MSTRG.700";
scaf_00002	transdecoder	exon	11227089	11227200	.	-	.	transcript_id "MSTRG.700.2.p3"; gene_id "MSTRG.700";
scaf_00002	transdecoder	exon	11229378	11229541	.	-	.	transcript_id "MSTRG.700.2.p3"; gene_id "MSTRG.700";
scaf_00002	transdecoder	exon	11230049	11230205	.	-	.	transcript_id "MSTRG.700.2.p3"; gene_id "MSTRG.700";
scaf_00002	transdecoder	exon	11234127	11234242	.	-	.	transcript_id "MSTRG.700.2.p3"; gene_id "MSTRG.700";
scaf_00002	transdecoder	CDS	11157912	11157930	.	-	1	transcript_id "MSTRG.700.2.p3"; gene_id "MSTRG.700";
scaf_00002	transdecoder	CDS	11158447	11158597	.	-	2	transcript_id "MSTRG.700.2.p3"; gene_id "MSTRG.700";
scaf_00002	transdecoder	CDS	11159555	11159698	.	-	2	transcript_id "MSTRG.700.2.p3"; gene_id "MSTRG.700";
scaf_00002	transdecoder	CDS	11159821	11159998	.	-	0	transcript_id "MSTRG.700.2.p3"; gene_id "MSTRG.700";
scaf_00002	transdecoder	CDS	11160197	11160297	.	-	2	transcript_id "MSTRG.700.2.p3"; gene_id "MSTRG.700";
scaf_00002	transdecoder	CDS	11162248	11162462	.	-	1	transcript_id "MSTRG.700.2.p3"; gene_id "MSTRG.700";
scaf_00002	transdecoder	CDS	11163637	11163710	.	-	0	transcript_id "MSTRG.700.2.p3"; gene_id "MSTRG.700";
scaf_00002	transdecoder	exon	11157912	11157930	.	-	.	transcript_id "PMZ_0030798-RA.p1"; gene_id "MSTRG.700";
scaf_00002	transdecoder	exon	11158447	11158597	.	-	.	transcript_id "PMZ_0030798-RA.p1"; gene_id "MSTRG.700";
scaf_00002	transdecoder	exon	11159555	11159629	.	-	.	transcript_id "PMZ_0030798-RA.p1"; gene_id "MSTRG.700";
scaf_00002	transdecoder	exon	11160265	11160297	.	-	.	transcript_id "PMZ_0030798-RA.p1"; gene_id "MSTRG.700";
scaf_00002	transdecoder	exon	11162248	11162420	.	-	.	transcript_id "PMZ_0030798-RA.p1"; gene_id "MSTRG.700";
scaf_00002	transdecoder	exon	11165171	11165298	.	-	.	transcript_id "PMZ_0030798-RA.p1"; gene_id "MSTRG.700";
scaf_00002	transdecoder	exon	11166355	11166468	.	-	.	transcript_id "PMZ_0030798-RA.p1"; gene_id "MSTRG.700";
scaf_00002	transdecoder	exon	11172963	11173016	.	-	.	transcript_id "PMZ_0030798-RA.p1"; gene_id "MSTRG.700";
scaf_00002	transdecoder	exon	11195537	11195779	.	-	.	transcript_id "PMZ_0030798-RA.p1"; gene_id "MSTRG.700";
scaf_00002	transdecoder	CDS	11157912	11157930	.	-	1	transcript_id "PMZ_0030798-RA.p1"; gene_id "MSTRG.700";
scaf_00002	transdecoder	CDS	11158447	11158597	.	-	2	transcript_id "PMZ_0030798-RA.p1"; gene_id "MSTRG.700";
scaf_00002	transdecoder	CDS	11159555	11159629	.	-	2	transcript_id "PMZ_0030798-RA.p1"; gene_id "MSTRG.700";
scaf_00002	transdecoder	CDS	11160265	11160297	.	-	2	transcript_id "PMZ_0030798-RA.p1"; gene_id "MSTRG.700";
scaf_00002	transdecoder	CDS	11162248	11162420	.	-	1	transcript_id "PMZ_0030798-RA.p1"; gene_id "MSTRG.700";
scaf_00002	transdecoder	CDS	11165171	11165298	.	-	0	transcript_id "PMZ_0030798-RA.p1"; gene_id "MSTRG.700";
scaf_00002	transdecoder	CDS	11166355	11166468	.	-	0	transcript_id "PMZ_0030798-RA.p1"; gene_id "MSTRG.700";
scaf_00002	transdecoder	CDS	11172963	11173016	.	-	0	transcript_id "PMZ_0030798-RA.p1"; gene_id "MSTRG.700";
scaf_00002	transdecoder	CDS	11195537	11195779	.	-	0	transcript_id "PMZ_0030798-RA.p1"; gene_id "MSTRG.700";
scaf_00002	transdecoder	exon	11207595	11207637	.	-	.	transcript_id "PMZ_0030799-RA.p1"; gene_id "MSTRG.700";
scaf_00002	transdecoder	exon	11209046	11209338	.	-	.	transcript_id "PMZ_0030799-RA.p1"; gene_id "MSTRG.700";
scaf_00002	transdecoder	exon	11210608	11210691	.	-	.	transcript_id "PMZ_0030799-RA.p1"; gene_id "MSTRG.700";
scaf_00002	transdecoder	exon	11211350	11211487	.	-	.	transcript_id "PMZ_0030799-RA.p1"; gene_id "MSTRG.700";
scaf_00002	transdecoder	exon	11215085	11215225	.	-	.	transcript_id "PMZ_0030799-RA.p1"; gene_id "MSTRG.700";
scaf_00002	transdecoder	exon	11216090	11216201	.	-	.	transcript_id "PMZ_0030799-RA.p1"; gene_id "MSTRG.700";
scaf_00002	transdecoder	exon	11220424	11220633	.	-	.	transcript_id "PMZ_0030799-RA.p1"; gene_id "MSTRG.700";
scaf_00002	transdecoder	exon	11221193	11221221	.	-	.	transcript_id "PMZ_0030799-RA.p1"; gene_id "MSTRG.700";
scaf_00002	transdecoder	exon	11222872	11222984	.	-	.	transcript_id "PMZ_0030799-RA.p1"; gene_id "MSTRG.700";
scaf_00002	transdecoder	exon	11223671	11223728	.	-	.	transcript_id "PMZ_0030799-RA.p1"; gene_id "MSTRG.700";
scaf_00002	transdecoder	exon	11227089	11227200	.	-	.	transcript_id "PMZ_0030799-RA.p1"; gene_id "MSTRG.700";
scaf_00002	transdecoder	exon	11235730	11235854	.	-	.	transcript_id "PMZ_0030799-RA.p1"; gene_id "MSTRG.700";
scaf_00002	transdecoder	exon	11238176	11238283	.	-	.	transcript_id "PMZ_0030799-RA.p1"; gene_id "MSTRG.700";
scaf_00002	transdecoder	exon	11241240	11241356	.	-	.	transcript_id "PMZ_0030799-RA.p1"; gene_id "MSTRG.700";
scaf_00002	transdecoder	exon	11242436	11242480	.	-	.	transcript_id "PMZ_0030799-RA.p1"; gene_id "MSTRG.700";
scaf_00002	transdecoder	exon	11244348	11244400	.	-	.	transcript_id "PMZ_0030799-RA.p1"; gene_id "MSTRG.700";
scaf_00002	transdecoder	exon	11245220	11245360	.	-	.	transcript_id "PMZ_0030799-RA.p1"; gene_id "MSTRG.700";
scaf_00002	transdecoder	exon	11247063	11247197	.	-	.	transcript_id "PMZ_0030799-RA.p1"; gene_id "MSTRG.700";
scaf_00002	transdecoder	exon	11250713	11250850	.	-	.	transcript_id "PMZ_0030799-RA.p1"; gene_id "MSTRG.700";
scaf_00002	transdecoder	exon	11251878	11252018	.	-	.	transcript_id "PMZ_0030799-RA.p1"; gene_id "MSTRG.700";
scaf_00002	transdecoder	exon	11253255	11253317	.	-	.	transcript_id "PMZ_0030799-RA.p1"; gene_id "MSTRG.700";
scaf_00002	transdecoder	exon	11255249	11255383	.	-	.	transcript_id "PMZ_0030799-RA.p1"; gene_id "MSTRG.700";
scaf_00002	transdecoder	exon	11255750	11255813	.	-	.	transcript_id "PMZ_0030799-RA.p1"; gene_id "MSTRG.700";
scaf_00002	transdecoder	exon	11257573	11257691	.	-	.	transcript_id "PMZ_0030799-RA.p1"; gene_id "MSTRG.700";
scaf_00002	transdecoder	exon	11267211	11267308	.	-	.	transcript_id "PMZ_0030799-RA.p1"; gene_id "MSTRG.700";
scaf_00002	transdecoder	exon	11268615	11268712	.	-	.	transcript_id "PMZ_0030799-RA.p1"; gene_id "MSTRG.700";
scaf_00002	transdecoder	exon	11272715	11272885	.	-	.	transcript_id "PMZ_0030799-RA.p1"; gene_id "MSTRG.700";
scaf_00002	transdecoder	exon	11275144	11275211	.	-	.	transcript_id "PMZ_0030799-RA.p1"; gene_id "MSTRG.700";
scaf_00002	transdecoder	exon	11278497	11278614	.	-	.	transcript_id "PMZ_0030799-RA.p1"; gene_id "MSTRG.700";
scaf_00002	transdecoder	exon	11284675	11284857	.	-	.	transcript_id "PMZ_0030799-RA.p1"; gene_id "MSTRG.700";
scaf_00002	transdecoder	CDS	11207595	11207637	.	-	1	transcript_id "PMZ_0030799-RA.p1"; gene_id "MSTRG.700";
scaf_00002	transdecoder	CDS	11209046	11209338	.	-	0	transcript_id "PMZ_0030799-RA.p1"; gene_id "MSTRG.700";
scaf_00002	transdecoder	CDS	11210608	11210691	.	-	0	transcript_id "PMZ_0030799-RA.p1"; gene_id "MSTRG.700";
scaf_00002	transdecoder	CDS	11211350	11211487	.	-	0	transcript_id "PMZ_0030799-RA.p1"; gene_id "MSTRG.700";
```
